# Rapid adaptation to malaria facilitated by admixture in the human population of Cabo Verde

**DOI:** 10.1101/2020.09.01.278226

**Authors:** Iman Hamid, Katharine Korunes, Sandra Beleza, Amy Goldberg

**Affiliations:** Department of Evolutionary Anthropology, Duke University, 130 Science Drive, Durham, NC, 27708; Department of Genetics and Genome Biology, University of Leicester, Leicester, United Kingdom

**Keywords:** natural selection, admixture, genetic ancestry, population genetics

## Abstract

Humans have undergone large migrations over the past hundreds to thousands of years, exposing ourselves to new environments and selective pressures. Yet, evidence of ongoing or recent selection in humans is difficult to detect. Many of these migrations also resulted in gene flow between previously separated populations. These recently admixed populations provide unique opportunities to study rapid evolution in humans. Developing methods based on distributions of local ancestry, we demonstrate that this sort of genetic exchange has facilitated detectable adaptation to a malaria parasite in the admixed population of Cabo Verde within the last ∼20 generations. We estimate the selection coefficient is approximately 0.08, one of the highest inferred in humans. Notably, we show that this strong selection at a single locus has likely affected patterns of ancestry genome-wide, potentially biasing demographic inference. Our study provides evidence of adaptation in a human population on historical timescales.

## Supplementary File 1 for "Rapid adaptation to malaria facilitated by admixture in the human population of Cabo Verde" (part 1 of 2)

```
Chromosome 16:46582888-60359576 GO terms

GeneIDs:

ENSG00000171241
ENSG00000166123
ENSG00000171208
ENSG00000069329
ENSG00000140795
ENSG00000102893
ENSG00000129636
ENSG00000069345
ENSG00000155330
ENSG00000091651


Gene Ontology results:

Analysis Type:	PANTHER Overrepresentation Test (Released 20200728)
Annotation Version and Release Date:	GO Ontology database DOI:  10.5281/zenodo.4081749 Released 2020-10-09
Analyzed List:	upload_1 (Homo sapiens)
Reference List:	Homo sapiens (all genes in database)
Test Type:	FISHER
Correction:	FDR
GO biological process complete	Homo sapiens - REFLIST (20851)	upload_1 (10)	upload_1 (expected)	upload_1 (over/under)	upload_1 (fold Enrichment)	upload_1 (raw P-value)	upload_1 (FDR)
positive regulation of locomotion involved in locomotory behavior (GO:0090326)	1	1	.00	+	 > 100	9.59E-04	1.00E00
positive regulation of dopamine biosynthetic process (GO:1903181)	2	1	.00	+	 > 100	1.44E-03	1.00E00
regulation of dopamine biosynthetic process (GO:1903179)	2	1	.00	+	 > 100	1.44E-03	1.00E00
regulation of terminal button organization (GO:2000331)	2	1	.00	+	 > 100	1.44E-03	1.00E00
negative regulation of protein homooligomerization (GO:0032463)	2	1	.00	+	 > 100	1.44E-03	1.00E00
negative regulation of protein oligomerization (GO:0032460)	2	1	.00	+	 > 100	1.44E-03	1.00E00
negative regulation of vacuolar transport (GO:1903336)	2	1	.00	+	 > 100	1.44E-03	1.00E00
negative regulation of late endosome to lysosome transport (GO:1902823)	2	1	.00	+	 > 100	1.44E-03	1.00E00
regulation of kainate selective glutamate receptor activity (GO:2000312)	3	1	.00	+	 > 100	1.92E-03	1.00E00
regulation of protein homooligomerization (GO:0032462)	3	1	.00	+	 > 100	1.92E-03	1.00E00
sarcomerogenesis (GO:0048769)	3	1	.00	+	 > 100	1.92E-03	1.00E00
mitochondrion-derived vesicle mediated transport (GO:0099075)	3	1	.00	+	 > 100	1.92E-03	1.00E00
mitochondrion to lysosome transport (GO:0099074)	3	1	.00	+	 > 100	1.92E-03	1.00E00
positive regulation of Wnt protein secretion (GO:0061357)	3	1	.00	+	 > 100	1.92E-03	1.00E00
regulation of vascular permeability involved in acute inflammatory response (GO:0002528)	4	1	.00	+	 > 100	2.39E-03	1.00E00
positive regulation of sarcomere organization (GO:0060298)	4	1	.00	+	 > 100	2.39E-03	1.00E00
regulation of protein oligomerization (GO:0032459)	4	1	.00	+	 > 100	2.39E-03	1.00E00
L-alanine catabolic process (GO:0042853)	4	1	.00	+	 > 100	2.39E-03	1.00E00
L-alanine metabolic process (GO:0042851)	4	1	.00	+	 > 100	2.39E-03	1.00E00
negative regulation of lysosomal protein catabolic process (GO:1905166)	4	1	.00	+	 > 100	2.39E-03	1.00E00
negative regulation of protein catabolic process in the vacuole (GO:1904351)	4	1	.00	+	 > 100	2.39E-03	1.00E00
regulation of Wnt protein secretion (GO:0061356)	4	1	.00	+	 > 100	2.39E-03	1.00E00
regulation of late endosome to lysosome transport (GO:1902822)	4	1	.00	+	 > 100	2.39E-03	1.00E00
positive regulation of dopamine receptor signaling pathway (GO:0060161)	5	1	.00	+	 > 100	2.87E-03	1.00E00
alanine catabolic process (GO:0006524)	5	1	.00	+	 > 100	2.87E-03	1.00E00
alanine metabolic process (GO:0006522)	5	1	.00	+	 > 100	2.87E-03	1.00E00
regulation of locomotion involved in locomotory behavior (GO:0090325)	5	1	.00	+	 > 100	2.87E-03	1.00E00
pyruvate family amino acid catabolic process (GO:0009080)	5	1	.00	+	 > 100	2.87E-03	1.00E00
pyruvate family amino acid metabolic process (GO:0009078)	5	1	.00	+	 > 100	2.87E-03	1.00E00
regulation of vacuolar transport (GO:1903335)	5	1	.00	+	 > 100	2.87E-03	1.00E00
positive regulation of dopamine metabolic process (GO:0045964)	6	1	.00	+	 > 100	3.35E-03	1.00E00
positive regulation of catecholamine metabolic process (GO:0045915)	6	1	.00	+	 > 100	3.35E-03	1.00E00
regulation of sarcomere organization (GO:0060297)	7	1	.00	+	 > 100	3.83E-03	1.00E00
voluntary musculoskeletal movement (GO:0050882)	7	1	.00	+	 > 100	3.83E-03	1.00E00
neurotransmitter receptor transport, endosome to plasma membrane (GO:0099639)	8	1	.00	+	 > 100	4.31E-03	1.00E00
neurotransmitter receptor transport, endosome to postsynaptic membrane (GO:0098887)	8	1	.00	+	 > 100	4.31E-03	1.00E00
endosome to plasma membrane protein transport (GO:0099638)	9	1	.00	+	 > 100	4.78E-03	1.00E00
mitochondrial fragmentation involved in apoptotic process (GO:0043653)	9	1	.00	+	 > 100	4.78E-03	1.00E00
regulation of lysosomal protein catabolic process (GO:1905165)	9	1	.00	+	 > 100	4.78E-03	1.00E00
positive regulation of cellular amine metabolic process (GO:0033240)	10	1	.00	+	 > 100	5.26E-03	1.00E00
regulation of dopamine receptor signaling pathway (GO:0060159)	11	1	.01	+	 > 100	5.74E-03	1.00E00
regulation of protein catabolic process in the vacuole (GO:1904350)	11	1	.01	+	 > 100	5.74E-03	1.00E00
protein localization to endosome (GO:0036010)	12	1	.01	+	 > 100	6.22E-03	1.00E00
regulation of dendritic spine maintenance (GO:1902950)	12	1	.01	+	 > 100	6.22E-03	1.00E00
neurotransmitter receptor transport to postsynaptic membrane (GO:0098969)	14	1	.01	+	 > 100	7.17E-03	1.00E00
neurotransmitter receptor transport to plasma membrane (GO:0098877)	14	1	.01	+	 > 100	7.17E-03	1.00E00
establishment of protein localization to postsynaptic membrane (GO:1903540)	14	1	.01	+	 > 100	7.17E-03	1.00E00
negative regulation of cell division (GO:0051782)	17	1	.01	+	 > 100	8.60E-03	1.00E00
2-oxoglutarate metabolic process (GO:0006103)	17	1	.01	+	 > 100	8.60E-03	1.00E00
positive regulation of mitochondrial fission (GO:0090141)	17	1	.01	+	 > 100	8.60E-03	1.00E00
glycogen catabolic process (GO:0005980)	18	1	.01	+	 > 100	9.07E-03	1.00E00
cardiac myofibril assembly (GO:0055003)	18	1	.01	+	 > 100	9.07E-03	1.00E00
glucan catabolic process (GO:0009251)	19	1	.01	+	 > 100	9.55E-03	1.00E00
protein refolding (GO:0042026)	19	1	.01	+	 > 100	9.55E-03	1.00E00
cellular polysaccharide catabolic process (GO:0044247)	20	1	.01	+	 > 100	1.00E-02	1.00E00
regulation of catecholamine metabolic process (GO:0042069)	20	1	.01	+	 > 100	1.00E-02	1.00E00
regulation of dopamine metabolic process (GO:0042053)	20	1	.01	+	 > 100	1.00E-02	1.00E00
transcytosis (GO:0045056)	21	1	.01	+	99.29	1.05E-02	1.00E00
polysaccharide catabolic process (GO:0000272)	22	1	.01	+	94.78	1.10E-02	1.00E00
retrograde transport, endosome to plasma membrane (GO:1990126)	26	1	.01	+	80.20	1.29E-02	1.00E00
regulation of mitochondrial fission (GO:0090140)	27	1	.01	+	77.23	1.33E-02	1.00E00
positive regulation of behavior (GO:0048520)	28	1	.01	+	74.47	1.38E-02	1.00E00
protein localization to postsynaptic membrane (GO:1903539)	29	1	.01	+	71.90	1.43E-02	1.00E00
regulation of presynapse assembly (GO:1905606)	30	1	.01	+	69.50	1.48E-02	1.00E00
regulation of presynapse organization (GO:0099174)	31	1	.01	+	67.26	1.52E-02	1.00E00
DNA replication initiation (GO:0006270)	32	1	.02	+	65.16	1.57E-02	1.00E00
neurotransmitter receptor transport (GO:0099637)	34	1	.02	+	61.33	1.67E-02	1.00E00
protein localization to postsynapse (GO:0062237)	34	1	.02	+	61.33	1.67E-02	1.00E00
sarcomere organization (GO:0045214)	38	1	.02	+	54.87	1.85E-02	1.00E00
cellular carbohydrate catabolic process (GO:0044275)	39	1	.02	+	53.46	1.90E-02	1.00E00
regulation of postsynaptic membrane neurotransmitter receptor levels (GO:0099072)	39	1	.02	+	53.46	1.90E-02	1.00E00
receptor localization to synapse (GO:0097120)	39	1	.02	+	53.46	1.90E-02	1.00E00
musculoskeletal movement (GO:0050881)	44	1	.02	+	47.39	2.14E-02	1.00E00
multicellular organismal movement (GO:0050879)	44	1	.02	+	47.39	2.14E-02	1.00E00
positive regulation of striated muscle cell differentiation (GO:0051155)	44	1	.02	+	47.39	2.14E-02	1.00E00
establishment of protein localization to plasma membrane (GO:0061951)	47	1	.02	+	44.36	2.28E-02	1.00E00
regulation of vascular permeability (GO:0043114)	48	1	.02	+	43.44	2.32E-02	1.00E00
protein destabilization (GO:0031648)	50	1	.02	+	41.70	2.42E-02	1.00E00
glycogen metabolic process (GO:0005977)	54	1	.03	+	38.61	2.61E-02	1.00E00
cardiac muscle cell development (GO:0055013)	54	1	.03	+	38.61	2.61E-02	1.00E00
cellular glucan metabolic process (GO:0006073)	55	1	.03	+	37.91	2.65E-02	1.00E00
glucan metabolic process (GO:0044042)	55	1	.03	+	37.91	2.65E-02	1.00E00
regulation of sodium ion transmembrane transporter activity (GO:2000649)	56	1	.03	+	37.23	2.70E-02	1.00E00
positive regulation of ATPase activity (GO:0032781)	56	1	.03	+	37.23	2.70E-02	1.00E00
apoptotic mitochondrial changes (GO:0008637)	58	1	.03	+	35.95	2.79E-02	1.00E00
cardiac cell development (GO:0055006)	59	1	.03	+	35.34	2.84E-02	1.00E00
regulation of potassium ion transmembrane transporter activity (GO:1901016)	60	1	.03	+	34.75	2.89E-02	1.00E00
protein localization to synapse (GO:0035418)	60	1	.03	+	34.75	2.89E-02	1.00E00
myofibril assembly (GO:0030239)	60	1	.03	+	34.75	2.89E-02	1.00E00
regulation of sodium ion transmembrane transport (GO:1902305)	66	1	.03	+	31.59	3.17E-02	1.00E00
energy reserve metabolic process (GO:0006112)	68	1	.03	+	30.66	3.26E-02	1.00E00
regulation of behavior (GO:0050795)	70	1	.03	+	29.79	3.35E-02	1.00E00
lysosome organization (GO:0007040)	71	1	.03	+	29.37	3.40E-02	1.00E00
lytic vacuole organization (GO:0080171)	71	1	.03	+	29.37	3.40E-02	1.00E00
positive regulation of muscle cell differentiation (GO:0051149)	73	1	.04	+	28.56	3.49E-02	1.00E00
acute inflammatory response (GO:0002526)	74	1	.04	+	28.18	3.54E-02	1.00E00
negative regulation of cellular protein catabolic process (GO:1903363)	76	1	.04	+	27.44	3.63E-02	1.00E00
regulation of ATPase activity (GO:0043462)	79	1	.04	+	26.39	3.77E-02	1.00E00
fibroblast growth factor receptor signaling pathway (GO:0008543)	81	1	.04	+	25.74	3.86E-02	1.00E00
vesicle-mediated transport to the plasma membrane (GO:0098876)	82	1	.04	+	25.43	3.91E-02	1.00E00
regulation of striated muscle cell differentiation (GO:0051153)	82	1	.04	+	25.43	3.91E-02	1.00E00
cardiac muscle cell differentiation (GO:0055007)	82	1	.04	+	25.43	3.91E-02	1.00E00
cellular polysaccharide metabolic process (GO:0044264)	83	1	.04	+	25.12	3.96E-02	1.00E00
cellular amino acid biosynthetic process (GO:0008652)	83	1	.04	+	25.12	3.96E-02	1.00E00
regulation of neurotransmitter receptor activity (GO:0099601)	84	1	.04	+	24.82	4.00E-02	1.00E00
regulation of potassium ion transmembrane transport (GO:1901379)	84	1	.04	+	24.82	4.00E-02	1.00E00
regulation of postsynapse organization (GO:0099175)	85	1	.04	+	24.53	4.05E-02	1.00E00
regulation of cellular amine metabolic process (GO:0033238)	87	1	.04	+	23.97	4.14E-02	1.00E00
polysaccharide metabolic process (GO:0005976)	87	1	.04	+	23.97	4.14E-02	1.00E00
protein localization to cell junction (GO:1902414)	88	1	.04	+	23.69	4.19E-02	1.00E00
regulation of sodium ion transport (GO:0002028)	90	1	.04	+	23.17	4.28E-02	1.00E00
retrograde transport, endosome to Golgi (GO:0042147)	93	1	.04	+	22.42	4.42E-02	1.00E00
dicarboxylic acid metabolic process (GO:0043648)	94	1	.05	+	22.18	4.46E-02	1.00E00
positive regulation of mitochondrion organization (GO:0010822)	95	1	.05	+	21.95	4.51E-02	1.00E00
regulation of neural precursor cell proliferation (GO:2000177)	96	1	.05	+	21.72	4.55E-02	1.00E00
cellular component assembly involved in morphogenesis (GO:0010927)	98	1	.05	+	21.28	4.65E-02	1.00E00
regulation of potassium ion transport (GO:0043266)	99	1	.05	+	21.06	4.69E-02	1.00E00
regulation of actomyosin structure organization (GO:0110020)	101	1	.05	+	20.64	4.78E-02	1.00E00
regulation of synapse assembly (GO:0051963)	101	1	.05	+	20.64	4.78E-02	1.00E00
response to heat (GO:0009408)	101	1	.05	+	20.64	4.78E-02	1.00E00
alpha-amino acid catabolic process (GO:1901606)	105	1	.05	+	19.86	4.97E-02	1.00E00
lysosomal transport (GO:0007041)	107	1	.05	+	19.49	5.06E-02	1.00E00
cardiocyte differentiation (GO:0035051)	110	1	.05	+	18.96	5.20E-02	1.00E00
cellular response to fibroblast growth factor stimulus (GO:0044344)	111	1	.05	+	18.78	5.24E-02	1.00E00
actomyosin structure organization (GO:0031032)	111	1	.05	+	18.78	5.24E-02	1.00E00
vesicle-mediated transport in synapse (GO:0099003)	116	1	.06	+	17.98	5.47E-02	1.00E00
response to fibroblast growth factor (GO:0071774)	117	1	.06	+	17.82	5.52E-02	1.00E00
negative regulation of cellular protein localization (GO:1903828)	121	1	.06	+	17.23	5.70E-02	1.00E00
carbohydrate catabolic process (GO:0016052)	121	1	.06	+	17.23	5.70E-02	1.00E00
negative regulation of protein catabolic process (GO:0042177)	122	1	.06	+	17.09	5.74E-02	1.00E00
cellular amino acid catabolic process (GO:0009063)	124	1	.06	+	16.82	5.83E-02	1.00E00
G1/S transition of mitotic cell cycle (GO:0000082)	129	1	.06	+	16.16	6.06E-02	1.00E00
cell cycle G1/S phase transition (GO:0044843)	131	1	.06	+	15.92	6.15E-02	1.00E00
striated muscle cell development (GO:0055002)	131	1	.06	+	15.92	6.15E-02	1.00E00
regulation of muscle cell differentiation (GO:0051147)	138	1	.07	+	15.11	6.47E-02	1.00E00
negative regulation of protein-containing complex assembly (GO:0031333)	139	1	.07	+	15.00	6.51E-02	1.00E00
DNA-dependent DNA replication (GO:0006261)	141	1	.07	+	14.79	6.60E-02	1.00E00
vacuole organization (GO:0007033)	143	1	.07	+	14.58	6.69E-02	1.00E00
muscle cell development (GO:0055001)	145	1	.07	+	14.38	6.78E-02	1.00E00
cytosolic transport (GO:0016482)	148	1	.07	+	14.09	6.92E-02	1.00E00
vacuolar transport (GO:0007034)	150	1	.07	+	13.90	7.01E-02	1.00E00
positive regulation of canonical Wnt signaling pathway (GO:0090263)	150	1	.07	+	13.90	7.01E-02	1.00E00
positive regulation of cellular protein catabolic process (GO:1903364)	151	1	.07	+	13.81	7.05E-02	1.00E00
cardiac muscle tissue development (GO:0048738)	157	1	.08	+	13.28	7.32E-02	1.00E00
regulation of mitochondrion organization (GO:0010821)	165	1	.08	+	12.64	7.68E-02	1.00E00
regulation of macroautophagy (GO:0016241)	166	1	.08	+	12.56	7.72E-02	1.00E00
response to temperature stimulus (GO:0009266)	168	1	.08	+	12.41	7.81E-02	1.00E00
positive regulation of protein secretion (GO:0050714)	170	1	.08	+	12.27	7.90E-02	1.00E00
regulation of cell division (GO:0051302)	173	1	.08	+	12.05	8.04E-02	1.00E00
cellular response to interleukin-1 (GO:0071347)	176	1	.08	+	11.85	8.17E-02	1.00E00
cellular carbohydrate metabolic process (GO:0044262)	176	1	.08	+	11.85	8.17E-02	1.00E00
regulation of signaling receptor activity (GO:0010469)	177	1	.08	+	11.78	8.21E-02	1.00E00
positive regulation of Wnt signaling pathway (GO:0030177)	183	1	.09	+	11.39	8.48E-02	1.00E00
regulation of cation channel activity (GO:2001257)	187	1	.09	+	11.15	8.66E-02	1.00E00
positive regulation of peptide secretion (GO:0002793)	193	1	.09	+	10.80	8.92E-02	1.00E00
protein localization to plasma membrane (GO:0072659)	196	1	.09	+	10.64	9.05E-02	1.00E00
regulation of cell junction assembly (GO:1901888)	199	1	.10	+	10.48	9.19E-02	1.00E00
positive regulation of supramolecular fiber organization (GO:1902905)	200	1	.10	+	10.43	9.23E-02	1.00E00
response to interleukin-1 (GO:0070555)	201	1	.10	+	10.37	9.27E-02	1.00E00
striated muscle cell differentiation (GO:0051146)	202	1	.10	+	10.32	9.32E-02	1.00E00
regulation of synapse organization (GO:0050807)	204	1	.10	+	10.22	9.41E-02	1.00E00
alpha-amino acid metabolic process (GO:1901605)	207	1	.10	+	10.07	9.54E-02	1.00E00
negative regulation of neuron death (GO:1901215)	215	1	.10	+	9.70	9.89E-02	1.00E00
regulation of synapse structure or activity (GO:0050803)	215	1	.10	+	9.70	9.89E-02	1.00E00
positive regulation of cytoskeleton organization (GO:0051495)	218	1	.10	+	9.56	1.00E-01	1.00E00
DNA replication (GO:0006260)	225	1	.11	+	9.27	1.03E-01	1.00E00
protein folding (GO:0006457)	229	1	.11	+	9.11	1.05E-01	1.00E00
energy derivation by oxidation of organic compounds (GO:0015980)	230	1	.11	+	9.07	1.05E-01	1.00E00
positive regulation of protein catabolic process (GO:0045732)	232	1	.11	+	8.99	1.06E-01	1.00E00
mitochondrial transport (GO:0006839)	233	1	.11	+	8.95	1.07E-01	1.00E00
protein localization to cell periphery (GO:1990778)	233	1	.11	+	8.95	1.07E-01	1.00E00
endosomal transport (GO:0016197)	235	1	.11	+	8.87	1.08E-01	1.00E00
muscle cell differentiation (GO:0042692)	246	1	.12	+	8.48	1.12E-01	1.00E00
regulation of cellular protein catabolic process (GO:1903362)	252	1	.12	+	8.27	1.15E-01	1.00E00
negative regulation of cellular catabolic process (GO:0031330)	254	1	.12	+	8.21	1.16E-01	1.00E00
protein-containing complex localization (GO:0031503)	255	1	.12	+	8.18	1.16E-01	1.00E00
vascular process in circulatory system (GO:0003018)	266	1	.13	+	7.84	1.21E-01	1.00E00
organic acid catabolic process (GO:0016054)	267	1	.13	+	7.81	1.21E-01	1.00E00
carboxylic acid catabolic process (GO:0046395)	267	1	.13	+	7.81	1.21E-01	1.00E00
regulation of ion transmembrane transporter activity (GO:0032412)	270	1	.13	+	7.72	1.23E-01	1.00E00
striated muscle tissue development (GO:0014706)	277	1	.13	+	7.53	1.26E-01	1.00E00
regulation of transmembrane transporter activity (GO:0022898)	281	1	.13	+	7.42	1.27E-01	1.00E00
mitotic cell cycle phase transition (GO:0044772)	290	1	.14	+	7.19	1.31E-01	1.00E00
muscle tissue development (GO:0060537)	292	1	.14	+	7.14	1.32E-01	1.00E00
regulation of transporter activity (GO:0032409)	293	1	.14	+	7.12	1.32E-01	1.00E00
establishment of protein localization to membrane (GO:0090150)	293	1	.14	+	7.12	1.32E-01	1.00E00
cellular amino acid metabolic process (GO:0006520)	295	1	.14	+	7.07	1.33E-01	1.00E00
regulation of canonical Wnt signaling pathway (GO:0060828)	296	1	.14	+	7.04	1.34E-01	1.00E00
cell cycle phase transition (GO:0044770)	298	1	.14	+	7.00	1.34E-01	1.00E00
regulation of protein stability (GO:0031647)	304	1	.15	+	6.86	1.37E-01	1.00E00
positive regulation of organelle organization (GO:0010638)	608	2	.29	+	6.86	3.29E-02	1.00E00
negative regulation of catabolic process (GO:0009895)	313	1	.15	+	6.66	1.41E-01	1.00E00
carboxylic acid biosynthetic process (GO:0046394)	314	1	.15	+	6.64	1.41E-01	1.00E00
organic acid biosynthetic process (GO:0016053)	315	1	.15	+	6.62	1.42E-01	1.00E00
positive regulation of secretion by cell (GO:1903532)	316	1	.15	+	6.60	1.42E-01	1.00E00
regulation of neuron death (GO:1901214)	321	1	.15	+	6.50	1.44E-01	1.00E00
negative regulation of inflammatory response (GO:0050728)	324	1	.16	+	6.44	1.45E-01	1.00E00
regulation of protein secretion (GO:0050708)	342	1	.16	+	6.10	1.53E-01	1.00E00
regulation of autophagy (GO:0010506)	342	1	.16	+	6.10	1.53E-01	1.00E00
positive regulation of secretion (GO:0051047)	344	1	.16	+	6.06	1.54E-01	1.00E00
cell-cell signaling by wnt (GO:0198738)	346	1	.17	+	6.03	1.54E-01	1.00E00
Wnt signaling pathway (GO:0016055)	346	1	.17	+	6.03	1.54E-01	1.00E00
regulation of cation transmembrane transport (GO:1904062)	356	1	.17	+	5.86	1.59E-01	1.00E00
positive regulation of protein transport (GO:0051222)	358	1	.17	+	5.82	1.59E-01	1.00E00
regulation of actin cytoskeleton organization (GO:0032956)	368	1	.18	+	5.67	1.63E-01	1.00E00
regulation of peptide secretion (GO:0002791)	372	1	.18	+	5.61	1.65E-01	1.00E00
positive regulation of establishment of protein localization (GO:1904951)	374	1	.18	+	5.58	1.66E-01	1.00E00
regulation of Wnt signaling pathway (GO:0030111)	375	1	.18	+	5.56	1.66E-01	1.00E00
regulation of supramolecular fiber organization (GO:1902903)	379	1	.18	+	5.50	1.68E-01	1.00E00
regulation of protein catabolic process (GO:0042176)	394	1	.19	+	5.29	1.74E-01	1.00E00
negative regulation of defense response (GO:0031348)	398	1	.19	+	5.24	1.76E-01	1.00E00
regulation of metal ion transport (GO:0010959)	398	1	.19	+	5.24	1.76E-01	1.00E00
positive regulation of cellular catabolic process (GO:0031331)	399	1	.19	+	5.23	1.76E-01	1.00E00
blood circulation (GO:0008015)	406	1	.19	+	5.14	1.79E-01	1.00E00
regulation of actin filament-based process (GO:0032970)	409	1	.20	+	5.10	1.80E-01	1.00E00
generation of precursor metabolites and energy (GO:0006091)	413	1	.20	+	5.05	1.82E-01	1.00E00
cell surface receptor signaling pathway involved in cell-cell signaling (GO:1905114)	418	1	.20	+	4.99	1.84E-01	1.00E00
small molecule catabolic process (GO:0044282)	434	1	.21	+	4.80	1.90E-01	1.00E00
negative regulation of transport (GO:0051051)	449	1	.22	+	4.64	1.96E-01	1.00E00
regulation of protein-containing complex assembly (GO:0043254)	459	1	.22	+	4.54	2.00E-01	1.00E00
mitochondrion organization (GO:0007005)	465	1	.22	+	4.48	2.02E-01	1.00E00
positive regulation of catabolic process (GO:0009896)	467	1	.22	+	4.46	2.03E-01	1.00E00
muscle structure development (GO:0061061)	478	1	.23	+	4.36	2.07E-01	1.00E00
protein phosphorylation (GO:0006468)	967	2	.46	+	4.31	7.57E-02	1.00E00
carbohydrate metabolic process (GO:0005975)	494	1	.24	+	4.22	2.14E-01	1.00E00
regulation of ion transmembrane transport (GO:0034765)	497	1	.24	+	4.20	2.15E-01	1.00E00
circulatory system process (GO:0003013)	498	1	.24	+	4.19	2.15E-01	1.00E00
cellular response to growth factor stimulus (GO:0071363)	500	1	.24	+	4.17	2.16E-01	1.00E00
supramolecular fiber organization (GO:0097435)	504	1	.24	+	4.14	2.17E-01	1.00E00
inflammatory response (GO:0006954)	517	1	.25	+	4.03	2.22E-01	1.00E00
heart development (GO:0007507)	524	1	.25	+	3.98	2.25E-01	1.00E00
transmembrane receptor protein tyrosine kinase signaling pathway (GO:0007169)	526	1	.25	+	3.96	2.26E-01	1.00E00
protein localization to membrane (GO:0072657)	526	1	.25	+	3.96	2.26E-01	1.00E00
response to growth factor (GO:0070848)	528	1	.25	+	3.95	2.27E-01	1.00E00
regulation of cytoskeleton organization (GO:0051493)	534	1	.26	+	3.90	2.29E-01	1.00E00
actin cytoskeleton organization (GO:0030036)	536	1	.26	+	3.89	2.30E-01	1.00E00
regulation of inflammatory response (GO:0050727)	551	1	.26	+	3.78	2.35E-01	1.00E00
negative regulation of response to external stimulus (GO:0032102)	557	1	.27	+	3.74	2.38E-01	1.00E00
positive regulation of locomotion (GO:0040017)	561	1	.27	+	3.72	2.39E-01	1.00E00
regulation of cellular protein localization (GO:1903827)	568	1	.27	+	3.67	2.42E-01	1.00E00
positive regulation of cellular component organization (GO:0051130)	1161	2	.56	+	3.59	1.04E-01	1.00E00
regulation of transmembrane transport (GO:0034762)	583	1	.28	+	3.58	2.47E-01	1.00E00
small molecule biosynthetic process (GO:0044283)	590	1	.28	+	3.53	2.50E-01	1.00E00
regulation of organelle organization (GO:0033043)	1211	2	.58	+	3.44	1.11E-01	1.00E00
actin filament-based process (GO:0030029)	612	1	.29	+	3.41	2.58E-01	1.00E00
cellular component morphogenesis (GO:0032989)	617	1	.30	+	3.38	2.60E-01	1.00E00
regulation of protein transport (GO:0051223)	623	1	.30	+	3.35	2.62E-01	1.00E00
regulation of plasma membrane bounded cell projection organization (GO:0120035)	630	1	.30	+	3.31	2.65E-01	1.00E00
regulation of secretion by cell (GO:1903530)	630	1	.30	+	3.31	2.65E-01	1.00E00
positive regulation of developmental process (GO:0051094)	1278	2	.61	+	3.26	1.22E-01	1.00E00
regulation of cell projection organization (GO:0031344)	646	1	.31	+	3.23	2.70E-01	1.00E00
regulation of establishment of protein localization (GO:0070201)	648	1	.31	+	3.22	2.71E-01	1.00E00
phosphorylation (GO:0016310)	1301	2	.62	+	3.21	1.26E-01	1.00E00
regulation of peptide transport (GO:0090087)	655	1	.31	+	3.18	2.74E-01	1.00E00
mitotic cell cycle process (GO:1903047)	680	1	.33	+	3.07	2.82E-01	1.00E00
regulation of secretion (GO:0051046)	687	1	.33	+	3.04	2.85E-01	1.00E00
negative regulation of cellular component organization (GO:0051129)	711	1	.34	+	2.93	2.93E-01	1.00E00
regulation of ion transport (GO:0043269)	721	1	.35	+	2.89	2.97E-01	1.00E00
enzyme linked receptor protein signaling pathway (GO:0007167)	732	1	.35	+	2.85	3.01E-01	1.00E00
mitotic cell cycle (GO:0000278)	757	1	.36	+	2.75	3.09E-01	1.00E00
DNA metabolic process (GO:0006259)	769	1	.37	+	2.71	3.14E-01	1.00E00
organelle assembly (GO:0070925)	773	1	.37	+	2.70	3.15E-01	1.00E00
protein localization to organelle (GO:0033365)	779	1	.37	+	2.68	3.17E-01	1.00E00
positive regulation of hydrolase activity (GO:0051345)	781	1	.37	+	2.67	3.18E-01	1.00E00
regulation of cell population proliferation (GO:0042127)	1667	2	.80	+	2.50	1.88E-01	1.00E00
positive regulation of cell differentiation (GO:0045597)	837	1	.40	+	2.49	3.36E-01	1.00E00
viral process (GO:0016032)	845	1	.41	+	2.47	3.39E-01	1.00E00
regulation of cellular localization (GO:0060341)	848	1	.41	+	2.46	3.40E-01	1.00E00
regulation of defense response (GO:0031347)	857	1	.41	+	2.43	3.43E-01	1.00E00
regulation of cellular catabolic process (GO:0031329)	866	1	.42	+	2.41	3.46E-01	1.00E00
circulatory system development (GO:0072359)	871	1	.42	+	2.39	3.48E-01	1.00E00
anatomical structure formation involved in morphogenesis (GO:0048646)	889	1	.43	+	2.35	3.53E-01	1.00E00
organic substance catabolic process (GO:1901575)	1782	2	.85	+	2.34	2.08E-01	1.00E00
regulation of transport (GO:0051049)	1805	2	.87	+	2.31	2.13E-01	1.00E00
carboxylic acid metabolic process (GO:0019752)	904	1	.43	+	2.31	3.58E-01	1.00E00
cellular catabolic process (GO:0044248)	1830	2	.88	+	2.28	2.17E-01	1.00E00
apoptotic process (GO:0006915)	916	1	.44	+	2.28	3.62E-01	1.00E00
symbiotic process (GO:0044403)	936	1	.45	+	2.23	3.69E-01	1.00E00
positive regulation of transport (GO:0051050)	939	1	.45	+	2.22	3.69E-01	1.00E00
positive regulation of cell population proliferation (GO:0008284)	941	1	.45	+	2.22	3.70E-01	1.00E00
regulation of protein localization (GO:0032880)	960	1	.46	+	2.17	3.76E-01	1.00E00
regulation of cellular component biogenesis (GO:0044087)	970	1	.47	+	2.15	3.79E-01	1.00E00
oxidation-reduction process (GO:0055114)	970	1	.47	+	2.15	3.79E-01	1.00E00
regulation of anatomical structure morphogenesis (GO:0022603)	980	1	.47	+	2.13	3.82E-01	1.00E00
intracellular protein transport (GO:0006886)	992	1	.48	+	2.10	3.86E-01	1.00E00
oxoacid metabolic process (GO:0043436)	996	1	.48	+	2.09	3.87E-01	1.00E00
regulation of locomotion (GO:0040012)	998	1	.48	+	2.09	3.88E-01	1.00E00
organic acid metabolic process (GO:0006082)	1017	1	.49	+	2.05	3.94E-01	1.00E00
negative regulation of cell death (GO:0060548)	1025	1	.49	+	2.03	3.96E-01	1.00E00
regulation of catabolic process (GO:0009894)	1029	1	.49	+	2.03	3.97E-01	1.00E00
cellular response to cytokine stimulus (GO:0071345)	1038	1	.50	+	2.01	4.00E-01	1.00E00
programmed cell death (GO:0012501)	1049	1	.50	+	1.99	4.03E-01	1.00E00
catabolic process (GO:0009056)	2103	2	1.01	+	1.98	2.67E-01	1.00E00
negative regulation of cellular protein metabolic process (GO:0032269)	1054	1	.51	+	1.98	4.05E-01	1.00E00
cell cycle process (GO:0022402)	1059	1	.51	+	1.97	4.06E-01	1.00E00
macromolecule catabolic process (GO:0009057)	1060	1	.51	+	1.97	4.07E-01	1.00E00
phosphate-containing compound metabolic process (GO:0006796)	2170	2	1.04	+	1.92	2.80E-01	1.00E00
cell death (GO:0008219)	1086	1	.52	+	1.92	4.14E-01	1.00E00
organonitrogen compound catabolic process (GO:1901565)	1088	1	.52	+	1.92	4.15E-01	1.00E00
phosphorus metabolic process (GO:0006793)	2197	2	1.05	+	1.90	2.85E-01	1.00E00
negative regulation of protein metabolic process (GO:0051248)	1110	1	.53	+	1.88	4.22E-01	1.00E00
cell-cell signaling (GO:0007267)	1122	1	.54	+	1.86	4.25E-01	1.00E00
response to cytokine (GO:0034097)	1127	1	.54	+	1.85	4.27E-01	1.00E00
cellular response to endogenous stimulus (GO:0071495)	1149	1	.55	+	1.81	4.33E-01	1.00E00
response to abiotic stimulus (GO:0009628)	1165	1	.56	+	1.79	4.37E-01	1.00E00
cellular response to organic substance (GO:0071310)	2355	2	1.13	+	1.77	3.14E-01	1.00E00
regulation of cellular component organization (GO:0051128)	2373	2	1.14	+	1.76	3.18E-01	1.00E00
regulation of response to external stimulus (GO:0032101)	1204	1	.58	+	1.73	4.49E-01	1.00E00
cytoskeleton organization (GO:0007010)	1224	1	.59	+	1.70	4.54E-01	1.00E00
regulation of developmental process (GO:0050793)	2469	2	1.18	+	1.69	3.36E-01	1.00E00
cell surface receptor signaling pathway (GO:0007166)	2520	2	1.21	+	1.65	3.45E-01	1.00E00
regulation of hydrolase activity (GO:0051336)	1302	1	.62	+	1.60	4.75E-01	1.00E00
cellular biosynthetic process (GO:0044249)	2703	2	1.30	+	1.54	3.79E-01	1.00E00
cell cycle (GO:0007049)	1383	1	.66	+	1.51	4.97E-01	1.00E00
regulation of localization (GO:0032879)	2781	2	1.33	+	1.50	6.32E-01	1.00E00
organic substance biosynthetic process (GO:1901576)	2799	2	1.34	+	1.49	6.33E-01	1.00E00
organonitrogen compound biosynthetic process (GO:1901566)	1403	1	.67	+	1.49	5.02E-01	1.00E00
Unclassified (UNCLASSIFIED)	2839	2	1.36	+	1.47	6.35E-01	1.00E00
response to endogenous stimulus (GO:0009719)	1420	1	.68	+	1.47	5.06E-01	1.00E00
biosynthetic process (GO:0009058)	2861	2	1.37	+	1.46	6.36E-01	1.00E00
defense response (GO:0006952)	1433	1	.69	+	1.46	5.10E-01	1.00E00
cellular response to chemical stimulus (GO:0070887)	2932	2	1.41	+	1.42	6.40E-01	1.00E00
positive regulation of catalytic activity (GO:0043085)	1478	1	.71	+	1.41	5.21E-01	1.00E00
response to organic substance (GO:0010033)	3013	2	1.45	+	1.38	6.45E-01	1.00E00
protein transport (GO:0015031)	1509	1	.72	+	1.38	5.28E-01	1.00E00
intracellular transport (GO:0046907)	1526	1	.73	+	1.37	5.32E-01	1.00E00
regulation of molecular function (GO:0065009)	3076	2	1.48	+	1.36	6.49E-01	1.00E00
regulation of signal transduction (GO:0009966)	3078	2	1.48	+	1.35	6.49E-01	1.00E00
peptide transport (GO:0015833)	1540	1	.74	+	1.35	5.36E-01	1.00E00
positive regulation of signal transduction (GO:0009967)	1564	1	.75	+	1.33	5.42E-01	1.00E00
regulation of response to stress (GO:0080134)	1568	1	.75	+	1.33	5.43E-01	1.00E00
regulation of cell differentiation (GO:0045595)	1574	1	.75	+	1.32	5.44E-01	1.00E00
amide transport (GO:0042886)	1575	1	.76	+	1.32	5.44E-01	1.00E00
establishment of protein localization (GO:0045184)	1593	1	.76	+	1.31	5.48E-01	1.00E00
cellular protein modification process (GO:0006464)	3188	2	1.53	+	1.31	6.57E-01	1.00E00
protein modification process (GO:0036211)	3188	2	1.53	+	1.31	6.57E-01	1.00E00
positive regulation of cellular protein metabolic process (GO:0032270)	1627	1	.78	+	1.28	5.56E-01	1.00E00
cellular macromolecule biosynthetic process (GO:0034645)	1636	1	.78	+	1.27	5.58E-01	1.00E00
cellular protein localization (GO:0034613)	1643	1	.79	+	1.27	5.60E-01	1.00E00
cellular macromolecule localization (GO:0070727)	1652	1	.79	+	1.26	5.62E-01	1.00E00
cell development (GO:0048468)	1655	1	.79	+	1.26	5.63E-01	1.00E00
regulation of cell death (GO:0010941)	1666	1	.80	+	1.25	5.65E-01	1.00E00
macromolecule biosynthetic process (GO:0009059)	1682	1	.81	+	1.24	5.69E-01	1.00E00
cellular response to stimulus (GO:0051716)	6815	4	3.27	+	1.22	7.38E-01	1.00E00
positive regulation of protein metabolic process (GO:0051247)	1706	1	.82	+	1.22	5.74E-01	1.00E00
macromolecule modification (GO:0043412)	3412	2	1.64	+	1.22	6.72E-01	1.00E00
cellular macromolecule metabolic process (GO:0044260)	5145	3	2.47	+	1.22	7.16E-01	1.00E00
regulation of cell communication (GO:0010646)	3443	2	1.65	+	1.21	6.75E-01	1.00E00
positive regulation of cell communication (GO:0010647)	1726	1	.83	+	1.21	5.79E-01	1.00E00
positive regulation of signaling (GO:0023056)	1733	1	.83	+	1.20	5.80E-01	1.00E00
regulation of signaling (GO:0023051)	3479	2	1.67	+	1.20	6.77E-01	1.00E00
small molecule metabolic process (GO:0044281)	1748	1	.84	+	1.19	5.83E-01	1.00E00
cellular response to stress (GO:0033554)	1761	1	.84	+	1.18	5.86E-01	1.00E00
tissue development (GO:0009888)	1763	1	.85	+	1.18	5.87E-01	1.00E00
nitrogen compound metabolic process (GO:0006807)	7091	4	3.40	+	1.18	7.43E-01	1.00E00
organelle organization (GO:0006996)	3586	2	1.72	+	1.16	6.85E-01	1.00E00
organonitrogen compound metabolic process (GO:1901564)	5444	3	2.61	+	1.15	7.27E-01	1.00E00
negative regulation of response to stimulus (GO:0048585)	1824	1	.87	+	1.14	6.00E-01	1.00E00
response to stress (GO:0006950)	3663	2	1.76	+	1.14	6.91E-01	1.00E00
positive regulation of molecular function (GO:0044093)	1835	1	.88	+	1.14	6.02E-01	1.00E00
nitrogen compound transport (GO:0071705)	1861	1	.89	+	1.12	6.07E-01	1.00E00
primary metabolic process (GO:0044238)	7578	4	3.63	+	1.10	7.56E-01	1.00E00
positive regulation of cellular process (GO:0048522)	5695	3	2.73	+	1.10	1.00E00	1.00E00
regulation of cellular process (GO:0050794)	11395	6	5.46	+	1.10	1.00E00	1.00E00
cellular protein metabolic process (GO:0044267)	3822	2	1.83	+	1.09	1.00E00	1.00E00
cellular metabolic process (GO:0044237)	7784	4	3.73	+	1.07	1.00E00	1.00E00
positive regulation of cellular biosynthetic process (GO:0031328)	1966	1	.94	+	1.06	1.00E00	1.00E00
vesicle-mediated transport (GO:0016192)	1972	1	.95	+	1.06	1.00E00	1.00E00
regulation of biological process (GO:0050789)	11960	6	5.74	+	1.05	1.00E00	1.00E00
positive regulation of biosynthetic process (GO:0009891)	1998	1	.96	+	1.04	1.00E00	1.00E00
organic substance metabolic process (GO:0071704)	8011	4	3.84	+	1.04	1.00E00	1.00E00
regulation of biological quality (GO:0065008)	4033	2	1.93	+	1.03	1.00E00	1.00E00
negative regulation of gene expression (GO:0010629)	2024	1	.97	+	1.03	1.00E00	1.00E00
system process (GO:0003008)	2066	1	.99	+	1.01	1.00E00	1.00E00
positive regulation of biological process (GO:0048518)	6290	3	3.02	-	.99	1.00E00	1.00E00
biological regulation (GO:0065007)	12645	6	6.06	-	.99	1.00E00	1.00E00
macromolecule metabolic process (GO:0043170)	6333	3	3.04	-	.99	1.00E00	1.00E00
interspecies interaction between organisms (GO:0044419)	2129	1	1.02	-	.98	1.00E00	1.00E00
response to stimulus (GO:0050896)	8527	4	4.09	-	.98	1.00E00	1.00E00
regulation of response to stimulus (GO:0048583)	4287	2	2.06	-	.97	1.00E00	1.00E00
metabolic process (GO:0008152)	8592	4	4.12	-	.97	1.00E00	1.00E00
anatomical structure morphogenesis (GO:0009653)	2182	1	1.05	-	.96	1.00E00	1.00E00
protein localization (GO:0008104)	2198	1	1.05	-	.95	1.00E00	1.00E00
response to chemical (GO:0042221)	4401	2	2.11	-	.95	1.00E00	1.00E00
protein metabolic process (GO:0019538)	4407	2	2.11	-	.95	1.00E00	1.00E00
cellular process (GO:0009987)	15598	7	7.48	-	.94	7.20E-01	1.00E00
organic substance transport (GO:0071702)	2229	1	1.07	-	.94	1.00E00	1.00E00
nucleic acid metabolic process (GO:0090304)	2241	1	1.07	-	.93	1.00E00	1.00E00
biological_process (GO:0008150)	18012	8	8.64	-	.93	6.35E-01	1.00E00
positive regulation of gene expression (GO:0010628)	2302	1	1.10	-	.91	1.00E00	1.00E00
positive regulation of response to stimulus (GO:0048584)	2303	1	1.10	-	.91	1.00E00	1.00E00
establishment of localization in cell (GO:0051649)	2378	1	1.14	-	.88	1.00E00	1.00E00
regulation of catalytic activity (GO:0050790)	2391	1	1.15	-	.87	1.00E00	1.00E00
cellular component assembly (GO:0022607)	2394	1	1.15	-	.87	1.00E00	1.00E00
negative regulation of nitrogen compound metabolic process (GO:0051172)	2449	1	1.17	-	.85	1.00E00	1.00E00
negative regulation of cellular process (GO:0048523)	4952	2	2.37	-	.84	1.00E00	1.00E00
macromolecule localization (GO:0033036)	2561	1	1.23	-	.81	1.00E00	1.00E00
signal transduction (GO:0007165)	5168	2	2.48	-	.81	1.00E00	1.00E00
cellular component biogenesis (GO:0044085)	2654	1	1.27	-	.79	1.00E00	1.00E00
negative regulation of cellular metabolic process (GO:0031324)	2654	1	1.27	-	.79	1.00E00	1.00E00
regulation of cellular protein metabolic process (GO:0032268)	2668	1	1.28	-	.78	1.00E00	1.00E00
nucleobase-containing compound metabolic process (GO:0006139)	2743	1	1.32	-	.76	1.00E00	1.00E00
signaling (GO:0023052)	5520	2	2.65	-	.76	1.00E00	1.00E00
negative regulation of biological process (GO:0048519)	5592	2	2.68	-	.75	1.00E00	1.00E00
cell communication (GO:0007154)	5611	2	2.69	-	.74	1.00E00	1.00E00
regulation of protein metabolic process (GO:0051246)	2806	1	1.35	-	.74	1.00E00	1.00E00
cellular component organization (GO:0016043)	5703	2	2.74	-	.73	7.38E-01	1.00E00
negative regulation of macromolecule metabolic process (GO:0010605)	2908	1	1.39	-	.72	1.00E00	1.00E00
heterocycle metabolic process (GO:0046483)	2937	1	1.41	-	.71	1.00E00	1.00E00
cellular component organization or biogenesis (GO:0071840)	5922	2	2.84	-	.70	7.35E-01	1.00E00
cellular aromatic compound metabolic process (GO:0006725)	2987	1	1.43	-	.70	1.00E00	1.00E00
cellular localization (GO:0051641)	3005	1	1.44	-	.69	1.00E00	1.00E00
negative regulation of metabolic process (GO:0009892)	3155	1	1.51	-	.66	1.00E00	1.00E00
positive regulation of nitrogen compound metabolic process (GO:0051173)	3206	1	1.54	-	.65	1.00E00	1.00E00
organic cyclic compound metabolic process (GO:1901360)	3220	1	1.54	-	.65	1.00E00	1.00E00
animal organ development (GO:0048513)	3247	1	1.56	-	.64	1.00E00	1.00E00
positive regulation of cellular metabolic process (GO:0031325)	3392	1	1.63	-	.61	1.00E00	1.00E00
cellular nitrogen compound metabolic process (GO:0034641)	3405	1	1.63	-	.61	1.00E00	1.00E00
multicellular organismal process (GO:0032501)	6985	2	3.35	-	.60	5.12E-01	1.00E00
cell differentiation (GO:0030154)	3540	1	1.70	-	.59	1.00E00	1.00E00
positive regulation of macromolecule metabolic process (GO:0010604)	3571	1	1.71	-	.58	1.00E00	1.00E00
cellular developmental process (GO:0048869)	3596	1	1.72	-	.58	1.00E00	1.00E00
positive regulation of metabolic process (GO:0009893)	3861	1	1.85	-	.54	7.00E-01	1.00E00
regulation of cellular biosynthetic process (GO:0031326)	4172	1	2.00	-	.50	6.98E-01	1.00E00
regulation of biosynthetic process (GO:0009889)	4253	1	2.04	-	.49	6.98E-01	1.00E00
system development (GO:0048731)	4317	1	2.07	-	.48	6.98E-01	1.00E00
transport (GO:0006810)	4574	1	2.19	-	.46	7.01E-01	1.00E00
establishment of localization (GO:0051234)	4713	1	2.26	-	.44	4.73E-01	1.00E00
regulation of gene expression (GO:0010468)	4894	1	2.35	-	.43	4.70E-01	1.00E00
multicellular organism development (GO:0007275)	4906	1	2.35	-	.43	4.70E-01	1.00E00
anatomical structure development (GO:0048856)	5301	1	2.54	-	.39	4.69E-01	1.00E00
developmental process (GO:0032502)	5765	1	2.76	-	.36	3.02E-01	1.00E00
localization (GO:0051179)	5873	1	2.82	-	.36	3.01E-01	1.00E00
regulation of nitrogen compound metabolic process (GO:0051171)	5895	1	2.83	-	.35	3.00E-01	1.00E00
regulation of primary metabolic process (GO:0080090)	6086	1	2.92	-	.34	2.99E-01	1.00E00
regulation of cellular metabolic process (GO:0031323)	6304	1	3.02	-	.33	3.00E-01	1.00E00
regulation of macromolecule metabolic process (GO:0060255)	6491	1	3.11	-	.32	1.89E-01	1.00E00
regulation of metabolic process (GO:0019222)	7025	1	3.37	-	.30	1.80E-01	1.00E00
ion transmembrane transport (GO:0034220)	921	0	.44	-	 < 0.01	1.00E00	1.00E00
respiratory burst involved in defense response (GO:0002679)	7	0	.00	-	 < 0.01	1.00E00	1.00E00
response to lead ion (GO:0010288)	24	0	.01	-	 < 0.01	1.00E00	1.00E00
positive regulation of chronic inflammatory response (GO:0002678)	4	0	.00	-	 < 0.01	1.00E00	1.00E00
negative regulation of chronic inflammatory response (GO:0002677)	5	0	.00	-	 < 0.01	1.00E00	1.00E00
heat acclimation (GO:0010286)	5	0	.00	-	 < 0.01	1.00E00	1.00E00
regulation of chronic inflammatory response (GO:0002676)	10	0	.00	-	 < 0.01	1.00E00	1.00E00
positive regulation of acute inflammatory response (GO:0002675)	27	0	.01	-	 < 0.01	1.00E00	1.00E00
negative regulation of acute inflammatory response (GO:0002674)	14	0	.01	-	 < 0.01	1.00E00	1.00E00
regulation of acute inflammatory response (GO:0002673)	49	0	.02	-	 < 0.01	1.00E00	1.00E00
carbohydrate transmembrane transport (GO:0034219)	42	0	.02	-	 < 0.01	1.00E00	1.00E00
protein hexamerization (GO:0034214)	8	0	.00	-	 < 0.01	1.00E00	1.00E00
quinolinate catabolic process (GO:0034213)	1	0	.00	-	 < 0.01	1.00E00	1.00E00
positive regulation of T cell anergy (GO:0002669)	4	0	.00	-	 < 0.01	1.00E00	1.00E00
regulation of T cell anergy (GO:0002667)	7	0	.00	-	 < 0.01	1.00E00	1.00E00
positive regulation of T cell tolerance induction (GO:0002666)	8	0	.00	-	 < 0.01	1.00E00	1.00E00
regulation of T cell tolerance induction (GO:0002664)	12	0	.01	-	 < 0.01	1.00E00	1.00E00
detoxification of copper ion (GO:0010273)	16	0	.01	-	 < 0.01	1.00E00	1.00E00
positive regulation of B cell tolerance induction (GO:0002663)	2	0	.00	-	 < 0.01	1.00E00	1.00E00
response to silver ion (GO:0010272)	1	0	.00	-	 < 0.01	1.00E00	1.00E00
regulation of B cell tolerance induction (GO:0002661)	2	0	.00	-	 < 0.01	1.00E00	1.00E00
positive regulation of peripheral tolerance induction (GO:0002660)	2	0	.00	-	 < 0.01	1.00E00	1.00E00
amyloid-beta formation (GO:0034205)	8	0	.00	-	 < 0.01	1.00E00	1.00E00
lipid translocation (GO:0034204)	49	0	.02	-	 < 0.01	1.00E00	1.00E00
glycolipid translocation (GO:0034203)	2	0	.00	-	 < 0.01	1.00E00	1.00E00
response to oleic acid (GO:0034201)	6	0	.00	-	 < 0.01	1.00E00	1.00E00
response to selenium ion (GO:0010269)	11	0	.01	-	 < 0.01	1.00E00	1.00E00
regulation of peripheral tolerance induction (GO:0002658)	2	0	.00	-	 < 0.01	1.00E00	1.00E00
response to vitamin B1 (GO:0010266)	2	0	.00	-	 < 0.01	1.00E00	1.00E00
SCF complex assembly (GO:0010265)	6	0	.00	-	 < 0.01	1.00E00	1.00E00
positive regulation of tolerance induction dependent upon immune response (GO:0002654)	2	0	.00	-	 < 0.01	1.00E00	1.00E00
regulation of tolerance induction dependent upon immune response (GO:0002652)	3	0	.00	-	 < 0.01	1.00E00	1.00E00
positive regulation of tolerance induction to self antigen (GO:0002651)	1	0	.00	-	 < 0.01	1.00E00	1.00E00
animal organ senescence (GO:0010260)	3	0	.00	-	 < 0.01	1.00E00	1.00E00
positive regulation of chromatin assembly or disassembly (GO:0045799)	14	0	.01	-	 < 0.01	1.00E00	1.00E00
negative regulation of chromatin assembly or disassembly (GO:0045798)	5	0	.00	-	 < 0.01	1.00E00	1.00E00
positive regulation of intestinal cholesterol absorption (GO:0045797)	3	0	.00	-	 < 0.01	1.00E00	1.00E00
negative regulation of intestinal cholesterol absorption (GO:0045796)	2	0	.00	-	 < 0.01	1.00E00	1.00E00
positive regulation of cell volume (GO:0045795)	1	0	.00	-	 < 0.01	1.00E00	1.00E00
negative regulation of cell volume (GO:0045794)	5	0	.00	-	 < 0.01	1.00E00	1.00E00
positive regulation of cell size (GO:0045793)	12	0	.01	-	 < 0.01	1.00E00	1.00E00
negative regulation of cell size (GO:0045792)	10	0	.00	-	 < 0.01	1.00E00	1.00E00
multicellular organism aging (GO:0010259)	36	0	.02	-	 < 0.01	1.00E00	1.00E00
regulation of tolerance induction to self antigen (GO:0002649)	1	0	.00	-	 < 0.01	1.00E00	1.00E00
positive regulation of central tolerance induction (GO:0002648)	1	0	.00	-	 < 0.01	1.00E00	1.00E00
NADH dehydrogenase complex assembly (GO:0010257)	66	0	.03	-	 < 0.01	1.00E00	1.00E00
endomembrane system organization (GO:0010256)	453	0	.22	-	 < 0.01	1.00E00	1.00E00
regulation of central tolerance induction (GO:0002646)	1	0	.00	-	 < 0.01	1.00E00	1.00E00
glucose mediated signaling pathway (GO:0010255)	3	0	.00	-	 < 0.01	1.00E00	1.00E00
positive regulation of tolerance induction (GO:0002645)	11	0	.01	-	 < 0.01	1.00E00	1.00E00
negative regulation of tolerance induction (GO:0002644)	1	0	.00	-	 < 0.01	1.00E00	1.00E00
regulation of tolerance induction (GO:0002643)	19	0	.01	-	 < 0.01	1.00E00	1.00E00
positive regulation of immunoglobulin biosynthetic process (GO:0002642)	1	0	.00	-	 < 0.01	1.00E00	1.00E00
regulation of immunoglobulin biosynthetic process (GO:0002640)	1	0	.00	-	 < 0.01	1.00E00	1.00E00
positive regulation of cell cycle (GO:0045787)	396	0	.19	-	 < 0.01	1.00E00	1.00E00
negative regulation of cell cycle (GO:0045786)	577	0	.28	-	 < 0.01	1.00E00	1.00E00
positive regulation of cell adhesion (GO:0045785)	431	0	.21	-	 < 0.01	1.00E00	1.00E00
positive regulation of bone resorption (GO:0045780)	20	0	.01	-	 < 0.01	1.00E00	1.00E00
positive regulation of immunoglobulin production (GO:0002639)	46	0	.02	-	 < 0.01	1.00E00	1.00E00
establishment or maintenance of transmembrane electrochemical gradient (GO:0010248)	14	0	.01	-	 < 0.01	1.00E00	1.00E00
negative regulation of immunoglobulin production (GO:0002638)	14	0	.01	-	 < 0.01	1.00E00	1.00E00
regulation of immunoglobulin production (GO:0002637)	70	0	.03	-	 < 0.01	1.00E00	1.00E00
positive regulation of germinal center formation (GO:0002636)	3	0	.00	-	 < 0.01	1.00E00	1.00E00
negative regulation of germinal center formation (GO:0002635)	2	0	.00	-	 < 0.01	1.00E00	1.00E00
regulation of germinal center formation (GO:0002634)	9	0	.00	-	 < 0.01	1.00E00	1.00E00
response to organonitrogen compound (GO:0010243)	1001	0	.48	-	 < 0.01	1.00E00	1.00E00
negative regulation of bone resorption (GO:0045779)	16	0	.01	-	 < 0.01	1.00E00	1.00E00
positive regulation of ossification (GO:0045778)	51	0	.02	-	 < 0.01	1.00E00	1.00E00
positive regulation of blood pressure (GO:0045777)	42	0	.02	-	 < 0.01	1.00E00	1.00E00
negative regulation of blood pressure (GO:0045776)	50	0	.02	-	 < 0.01	1.00E00	1.00E00
positive regulation of axon extension (GO:0045773)	43	0	.02	-	 < 0.01	1.00E00	1.00E00
negative regulation of T cell antigen processing and presentation (GO:0002626)	1	0	.00	-	 < 0.01	1.00E00	1.00E00
regulation of T cell antigen processing and presentation (GO:0002625)	2	0	.00	-	 < 0.01	1.00E00	1.00E00
vascular transport (GO:0010232)	87	0	.04	-	 < 0.01	1.00E00	1.00E00
regulation of B cell antigen processing and presentation (GO:0002622)	1	0	.00	-	 < 0.01	1.00E00	1.00E00
negative regulation of asymmetric cell division (GO:0045769)	1	0	.00	-	 < 0.01	1.00E00	1.00E00
positive regulation of angiogenesis (GO:0045766)	159	0	.08	-	 < 0.01	1.00E00	1.00E00
regulation of angiogenesis (GO:0045765)	284	0	.14	-	 < 0.01	1.00E00	1.00E00
positive regulation of cellular amino acid metabolic process (GO:0045764)	4	0	.00	-	 < 0.01	1.00E00	1.00E00
negative regulation of cellular amino acid metabolic process (GO:0045763)	3	0	.00	-	 < 0.01	1.00E00	1.00E00
positive regulation of adenylate cyclase activity (GO:0045762)	10	0	.00	-	 < 0.01	1.00E00	1.00E00
regulation of adenylate cyclase activity (GO:0045761)	32	0	.02	-	 < 0.01	1.00E00	1.00E00
positive regulation of action potential (GO:0045760)	8	0	.00	-	 < 0.01	1.00E00	1.00E00
negative regulation of macrophage antigen processing and presentation (GO:0002617)	1	0	.00	-	 < 0.01	1.00E00	1.00E00
response to lithium ion (GO:0010226)	23	0	.01	-	 < 0.01	1.00E00	1.00E00
regulation of macrophage antigen processing and presentation (GO:0002616)	1	0	.00	-	 < 0.01	1.00E00	1.00E00
response to UV-C (GO:0010225)	15	0	.01	-	 < 0.01	1.00E00	1.00E00
response to UV-B (GO:0010224)	17	0	.01	-	 < 0.01	1.00E00	1.00E00
negative regulation of action potential (GO:0045759)	6	0	.00	-	 < 0.01	1.00E00	1.00E00
negative regulation of Toll signaling pathway (GO:0045751)	1	0	.00	-	 < 0.01	1.00E00	1.00E00
maintenance of DNA methylation (GO:0010216)	7	0	.00	-	 < 0.01	1.00E00	1.00E00
positive regulation of dendritic cell antigen processing and presentation (GO:0002606)	7	0	.00	-	 < 0.01	1.00E00	1.00E00
negative regulation of dendritic cell antigen processing and presentation (GO:0002605)	4	0	.00	-	 < 0.01	1.00E00	1.00E00
regulation of dendritic cell antigen processing and presentation (GO:0002604)	11	0	.01	-	 < 0.01	1.00E00	1.00E00
response to ionizing radiation (GO:0010212)	145	0	.07	-	 < 0.01	1.00E00	1.00E00
regulation of hexokinase activity (GO:1903299)	11	0	.01	-	 < 0.01	1.00E00	1.00E00
negative regulation of hypoxia-induced intrinsic apoptotic signaling pathway (GO:1903298)	5	0	.00	-	 < 0.01	1.00E00	1.00E00
regulation of hypoxia-induced intrinsic apoptotic signaling pathway (GO:1903297)	5	0	.00	-	 < 0.01	1.00E00	1.00E00
positive regulation of Notch signaling pathway (GO:0045747)	56	0	.03	-	 < 0.01	1.00E00	1.00E00
positive regulation of glutamate secretion, neurotransmission (GO:1903296)	3	0	.00	-	 < 0.01	1.00E00	1.00E00
negative regulation of Notch signaling pathway (GO:0045746)	39	0	.02	-	 < 0.01	1.00E00	1.00E00
positive regulation of G protein-coupled receptor signaling pathway (GO:0045745)	27	0	.01	-	 < 0.01	1.00E00	1.00E00
regulation of glutamate secretion, neurotransmission (GO:1903294)	3	0	.00	-	 < 0.01	1.00E00	1.00E00
negative regulation of G protein-coupled receptor signaling pathway (GO:0045744)	48	0	.02	-	 < 0.01	1.00E00	1.00E00
positive regulation of fibroblast growth factor receptor signaling pathway (GO:0045743)	8	0	.00	-	 < 0.01	1.00E00	1.00E00
protein localization to Golgi membrane (GO:1903292)	3	0	.00	-	 < 0.01	1.00E00	1.00E00
positive regulation of epidermal growth factor receptor signaling pathway (GO:0045742)	38	0	.02	-	 < 0.01	1.00E00	1.00E00
positive regulation of epidermal growth factor-activated receptor activity (GO:0045741)	13	0	.01	-	 < 0.01	1.00E00	1.00E00
positive regulation of DNA replication (GO:0045740)	40	0	.02	-	 < 0.01	1.00E00	1.00E00
positive regulation of DNA repair (GO:0045739)	79	0	.04	-	 < 0.01	1.00E00	1.00E00
positive regulation of potassium ion import across plasma membrane (GO:1903288)	7	0	.00	-	 < 0.01	1.00E00	1.00E00
negative regulation of DNA repair (GO:0045738)	35	0	.02	-	 < 0.01	1.00E00	1.00E00
arginine catabolic process to proline (GO:0019493)	1	0	.00	-	 < 0.01	1.00E00	1.00E00
positive regulation of cyclin-dependent protein serine/threonine kinase activity (GO:0045737)	30	0	.01	-	 < 0.01	1.00E00	1.00E00
regulation of potassium ion import (GO:1903286)	8	0	.00	-	 < 0.01	1.00E00	1.00E00
negative regulation of cyclin-dependent protein serine/threonine kinase activity (GO:0045736)	29	0	.01	-	 < 0.01	1.00E00	1.00E00
positive regulation of hydrogen peroxide catabolic process (GO:1903285)	2	0	.00	-	 < 0.01	1.00E00	1.00E00
positive regulation of glutathione peroxidase activity (GO:1903284)	1	0	.00	-	 < 0.01	1.00E00	1.00E00
regulation of glutathione peroxidase activity (GO:1903282)	1	0	.00	-	 < 0.01	1.00E00	1.00E00
positive regulation of calcium:sodium antiporter activity (GO:1903281)	2	0	.00	-	 < 0.01	1.00E00	1.00E00
negative regulation of calcium:sodium antiporter activity (GO:1903280)	1	0	.00	-	 < 0.01	1.00E00	1.00E00
respiratory burst (GO:0045730)	21	0	.01	-	 < 0.01	1.00E00	1.00E00
response to glucagon (GO:0033762)	38	0	.02	-	 < 0.01	1.00E00	1.00E00
cerebral cortex radially oriented cell migration (GO:0021799)	33	0	.02	-	 < 0.01	1.00E00	1.00E00
forebrain dorsal/ventral pattern formation (GO:0021798)	7	0	.00	-	 < 0.01	1.00E00	1.00E00
forebrain anterior/posterior pattern specification (GO:0021797)	4	0	.00	-	 < 0.01	1.00E00	1.00E00
cerebral cortex regionalization (GO:0021796)	7	0	.00	-	 < 0.01	1.00E00	1.00E00
cerebral cortex cell migration (GO:0021795)	45	0	.02	-	 < 0.01	1.00E00	1.00E00
thalamus development (GO:0021794)	14	0	.01	-	 < 0.01	1.00E00	1.00E00
chemorepulsion of branchiomotor axon (GO:0021793)	1	0	.00	-	 < 0.01	1.00E00	1.00E00
regulation of calcium:sodium antiporter activity (GO:1903279)	3	0	.00	-	 < 0.01	1.00E00	1.00E00
positive regulation of sodium ion export across plasma membrane (GO:1903278)	4	0	.00	-	 < 0.01	1.00E00	1.00E00
respiratory burst after phagocytosis (GO:0045728)	3	0	.00	-	 < 0.01	1.00E00	1.00E00
beta-alanine biosynthetic process (GO:0019483)	2	0	.00	-	 < 0.01	1.00E00	1.00E00
positive regulation of translation (GO:0045727)	137	0	.07	-	 < 0.01	1.00E00	1.00E00
regulation of sodium ion export across plasma membrane (GO:1903276)	4	0	.00	-	 < 0.01	1.00E00	1.00E00
beta-alanine metabolic process (GO:0019482)	4	0	.00	-	 < 0.01	1.00E00	1.00E00
positive regulation of integrin biosynthetic process (GO:0045726)	3	0	.00	-	 < 0.01	1.00E00	1.00E00
L-alanine catabolic process, by transamination (GO:0019481)	1	0	.00	-	 < 0.01	1.00E00	1.00E00
positive regulation of glycogen biosynthetic process (GO:0045725)	17	0	.01	-	 < 0.01	1.00E00	1.00E00
positive regulation of cilium assembly (GO:0045724)	24	0	.01	-	 < 0.01	1.00E00	1.00E00
positive regulation of fatty acid biosynthetic process (GO:0045723)	21	0	.01	-	 < 0.01	1.00E00	1.00E00
positive regulation of gluconeogenesis (GO:0045722)	14	0	.01	-	 < 0.01	1.00E00	1.00E00
negative regulation of gluconeogenesis (GO:0045721)	18	0	.01	-	 < 0.01	1.00E00	1.00E00
negative regulation of integrin biosynthetic process (GO:0045720)	2	0	.00	-	 < 0.01	1.00E00	1.00E00
ribosome localization (GO:0033750)	15	0	.01	-	 < 0.01	1.00E00	1.00E00
branchiomotor neuron axon guidance (GO:0021785)	6	0	.00	-	 < 0.01	1.00E00	1.00E00
postganglionic parasympathetic fiber development (GO:0021784)	2	0	.00	-	 < 0.01	1.00E00	1.00E00
preganglionic parasympathetic fiber development (GO:0021783)	16	0	.01	-	 < 0.01	1.00E00	1.00E00
glial cell development (GO:0021782)	115	0	.06	-	 < 0.01	1.00E00	1.00E00
D-amino acid catabolic process (GO:0019478)	2	0	.00	-	 < 0.01	1.00E00	1.00E00
glial cell fate commitment (GO:0021781)	14	0	.01	-	 < 0.01	1.00E00	1.00E00
L-lysine catabolic process (GO:0019477)	4	0	.00	-	 < 0.01	1.00E00	1.00E00
glial cell fate specification (GO:0021780)	5	0	.00	-	 < 0.01	1.00E00	1.00E00
negative regulation of glycogen biosynthetic process (GO:0045719)	7	0	.00	-	 < 0.01	1.00E00	1.00E00
L-lysine catabolic process to acetyl-CoA (GO:0019474)	4	0	.00	-	 < 0.01	1.00E00	1.00E00
negative regulation of fatty acid biosynthetic process (GO:0045717)	15	0	.01	-	 < 0.01	1.00E00	1.00E00
positive regulation of tumor necrosis factor-mediated signaling pathway (GO:1903265)	11	0	.01	-	 < 0.01	1.00E00	1.00E00
4-hydroxyproline metabolic process (GO:0019471)	4	0	.00	-	 < 0.01	1.00E00	1.00E00
4-hydroxyproline catabolic process (GO:0019470)	4	0	.00	-	 < 0.01	1.00E00	1.00E00
oligodendrocyte cell fate commitment (GO:0021779)	5	0	.00	-	 < 0.01	1.00E00	1.00E00
oligodendrocyte cell fate specification (GO:0021778)	5	0	.00	-	 < 0.01	1.00E00	1.00E00
smoothened signaling pathway involved in spinal cord motor neuron cell fate specification (GO:0021776)	2	0	.00	-	 < 0.01	1.00E00	1.00E00
smoothened signaling pathway involved in ventral spinal cord interneuron specification (GO:0021775)	2	0	.00	-	 < 0.01	1.00E00	1.00E00
striatal medium spiny neuron differentiation (GO:0021773)	4	0	.00	-	 < 0.01	1.00E00	1.00E00
olfactory bulb development (GO:0021772)	33	0	.02	-	 < 0.01	1.00E00	1.00E00
lateral geniculate nucleus development (GO:0021771)	1	0	.00	-	 < 0.01	1.00E00	1.00E00
exon-exon junction complex disassembly (GO:1903259)	1	0	.00	-	 < 0.01	1.00E00	1.00E00
glycine decarboxylation via glycine cleavage system (GO:0019464)	3	0	.00	-	 < 0.01	1.00E00	1.00E00
ectoderm and mesoderm interaction (GO:0007499)	1	0	.00	-	 < 0.01	1.00E00	1.00E00
mesoderm development (GO:0007498)	123	0	.06	-	 < 0.01	1.00E00	1.00E00
multi-ciliated epithelial cell differentiation (GO:1903251)	9	0	.00	-	 < 0.01	1.00E00	1.00E00
posterior midgut development (GO:0007497)	2	0	.00	-	 < 0.01	1.00E00	1.00E00
visceral mesoderm-endoderm interaction involved in midgut development (GO:0007495)	1	0	.00	-	 < 0.01	1.00E00	1.00E00
midgut development (GO:0007494)	13	0	.01	-	 < 0.01	1.00E00	1.00E00
endodermal cell fate determination (GO:0007493)	2	0	.00	-	 < 0.01	1.00E00	1.00E00
endoderm development (GO:0007492)	75	0	.04	-	 < 0.01	1.00E00	1.00E00
orbitofrontal cortex development (GO:0021769)	4	0	.00	-	 < 0.01	1.00E00	1.00E00
nucleus accumbens development (GO:0021768)	1	0	.00	-	 < 0.01	1.00E00	1.00E00
mammillary body development (GO:0021767)	2	0	.00	-	 < 0.01	1.00E00	1.00E00
hippocampus development (GO:0021766)	83	0	.04	-	 < 0.01	1.00E00	1.00E00
amygdala development (GO:0021764)	5	0	.00	-	 < 0.01	1.00E00	1.00E00
substantia nigra development (GO:0021762)	46	0	.02	-	 < 0.01	1.00E00	1.00E00
limbic system development (GO:0021761)	111	0	.05	-	 < 0.01	1.00E00	1.00E00
negative regulation of citrulline biosynthetic process (GO:1903249)	1	0	.00	-	 < 0.01	1.00E00	1.00E00
regulation of citrulline biosynthetic process (GO:1903248)	1	0	.00	-	 < 0.01	1.00E00	1.00E00
L-cysteine catabolic process to taurine (GO:0019452)	1	0	.00	-	 < 0.01	1.00E00	1.00E00
positive regulation of cardiac muscle hypertrophy in response to stress (GO:1903244)	2	0	.00	-	 < 0.01	1.00E00	1.00E00
negative regulation of cardiac muscle hypertrophy in response to stress (GO:1903243)	6	0	.00	-	 < 0.01	1.00E00	1.00E00
regulation of cardiac muscle hypertrophy in response to stress (GO:1903242)	9	0	.00	-	 < 0.01	1.00E00	1.00E00
U2-type prespliceosome assembly (GO:1903241)	3	0	.00	-	 < 0.01	1.00E00	1.00E00
globus pallidus development (GO:0021759)	4	0	.00	-	 < 0.01	1.00E00	1.00E00
putamen development (GO:0021758)	1	0	.00	-	 < 0.01	1.00E00	1.00E00
caudate nucleus development (GO:0021757)	1	0	.00	-	 < 0.01	1.00E00	1.00E00
pronephric duct morphogenesis (GO:0039023)	1	0	.00	-	 < 0.01	1.00E00	1.00E00
striatum development (GO:0021756)	19	0	.01	-	 < 0.01	1.00E00	1.00E00
pronephric duct development (GO:0039022)	1	0	.00	-	 < 0.01	1.00E00	1.00E00
facial nucleus development (GO:0021754)	1	0	.00	-	 < 0.01	1.00E00	1.00E00
pronephric nephron tubule development (GO:0039020)	2	0	.00	-	 < 0.01	1.00E00	1.00E00
L-cysteine catabolic process to hypotaurine (GO:0019449)	1	0	.00	-	 < 0.01	1.00E00	1.00E00
L-cysteine catabolic process (GO:0019448)	4	0	.00	-	 < 0.01	1.00E00	1.00E00
vestibular nucleus development (GO:0021750)	2	0	.00	-	 < 0.01	1.00E00	1.00E00
positive regulation of leukocyte tethering or rolling (GO:1903238)	9	0	.00	-	 < 0.01	1.00E00	1.00E00
negative regulation of leukocyte tethering or rolling (GO:1903237)	4	0	.00	-	 < 0.01	1.00E00	1.00E00
regulation of leukocyte tethering or rolling (GO:1903236)	14	0	.01	-	 < 0.01	1.00E00	1.00E00
tryptophan catabolic process to acetyl-CoA (GO:0019442)	2	0	.00	-	 < 0.01	1.00E00	1.00E00
positive regulation of calcium ion-dependent exocytosis of neurotransmitter (GO:1903235)	1	0	.00	-	 < 0.01	1.00E00	1.00E00
tryptophan catabolic process to kynurenine (GO:0019441)	5	0	.00	-	 < 0.01	1.00E00	1.00E00
regulation of calcium ion-dependent exocytosis of neurotransmitter (GO:1903233)	3	0	.00	-	 < 0.01	1.00E00	1.00E00
melanosome assembly (GO:1903232)	5	0	.00	-	 < 0.01	1.00E00	1.00E00
pronephric nephron development (GO:0039019)	3	0	.00	-	 < 0.01	1.00E00	1.00E00
pattern specification involved in pronephros development (GO:0039017)	2	0	.00	-	 < 0.01	1.00E00	1.00E00
cochlear nucleus development (GO:0021747)	3	0	.00	-	 < 0.01	1.00E00	1.00E00
aromatic compound catabolic process (GO:0019439)	457	0	.22	-	 < 0.01	1.00E00	1.00E00
aromatic compound biosynthetic process (GO:0019438)	1096	0	.53	-	 < 0.01	1.00E00	1.00E00
embryonic skeletal joint development (GO:0072498)	15	0	.01	-	 < 0.01	1.00E00	1.00E00
principal sensory nucleus of trigeminal nerve development (GO:0021740)	2	0	.00	-	 < 0.01	1.00E00	1.00E00
mesenchymal stem cell differentiation (GO:0072497)	3	0	.00	-	 < 0.01	1.00E00	1.00E00
triglyceride catabolic process (GO:0019433)	27	0	.01	-	 < 0.01	1.00E00	1.00E00
positive regulation of endodermal cell differentiation (GO:1903226)	1	0	.00	-	 < 0.01	1.00E00	1.00E00
triglyceride biosynthetic process (GO:0019432)	22	0	.01	-	 < 0.01	1.00E00	1.00E00
negative regulation of endodermal cell differentiation (GO:1903225)	3	0	.00	-	 < 0.01	1.00E00	1.00E00
regulation of endodermal cell differentiation (GO:1903224)	5	0	.00	-	 < 0.01	1.00E00	1.00E00
removal of superoxide radicals (GO:0019430)	13	0	.01	-	 < 0.01	1.00E00	1.00E00
positive regulation of oxidative stress-induced neuron death (GO:1903223)	7	0	.00	-	 < 0.01	1.00E00	1.00E00
regulation of rhodopsin gene expression (GO:0007468)	4	0	.00	-	 < 0.01	1.00E00	1.00E00
DNA integration (GO:0015074)	18	0	.01	-	 < 0.01	1.00E00	1.00E00
pronephric nephron tubule morphogenesis (GO:0039008)	1	0	.00	-	 < 0.01	1.00E00	1.00E00
pronephric nephron morphogenesis (GO:0039007)	1	0	.00	-	 < 0.01	1.00E00	1.00E00
phospholipid efflux (GO:0033700)	12	0	.01	-	 < 0.01	1.00E00	1.00E00
pronephric field specification (GO:0039003)	2	0	.00	-	 < 0.01	1.00E00	1.00E00
midbrain-hindbrain boundary maturation (GO:0021732)	1	0	.00	-	 < 0.01	1.00E00	1.00E00
allantoin biosynthetic process (GO:0019428)	1	0	.00	-	 < 0.01	1.00E00	1.00E00
ammonium transmembrane transport (GO:0072488)	11	0	.01	-	 < 0.01	1.00E00	1.00E00
acetyl-CoA biosynthetic process from acetate (GO:0019427)	2	0	.00	-	 < 0.01	1.00E00	1.00E00
trigeminal sensory nucleus development (GO:0021730)	2	0	.00	-	 < 0.01	1.00E00	1.00E00
negative regulation of protein processing involved in protein targeting to mitochondrion (GO:1903217)	2	0	.00	-	 < 0.01	1.00E00	1.00E00
regulation of protein processing involved in protein targeting to mitochondrion (GO:1903216)	2	0	.00	-	 < 0.01	1.00E00	1.00E00
negative regulation of protein targeting to mitochondrion (GO:1903215)	6	0	.00	-	 < 0.01	1.00E00	1.00E00
regulation of protein targeting to mitochondrion (GO:1903214)	44	0	.02	-	 < 0.01	1.00E00	1.00E00
positive regulation of the force of heart contraction by chemical signal (GO:0003099)	3	0	.00	-	 < 0.01	1.00E00	1.00E00
renal water transport (GO:0003097)	6	0	.00	-	 < 0.01	1.00E00	1.00E00
renal sodium ion transport (GO:0003096)	7	0	.00	-	 < 0.01	1.00E00	1.00E00
pressure natriuresis (GO:0003095)	3	0	.00	-	 < 0.01	1.00E00	1.00E00
glomerular filtration (GO:0003094)	14	0	.01	-	 < 0.01	1.00E00	1.00E00
regulation of glomerular filtration (GO:0003093)	11	0	.01	-	 < 0.01	1.00E00	1.00E00
renal water homeostasis (GO:0003091)	38	0	.02	-	 < 0.01	1.00E00	1.00E00
medullary reticular formation development (GO:0021723)	1	0	.00	-	 < 0.01	1.00E00	1.00E00
superior olivary nucleus maturation (GO:0021722)	2	0	.00	-	 < 0.01	1.00E00	1.00E00
sulfide oxidation (GO:0019418)	6	0	.00	-	 < 0.01	1.00E00	1.00E00
sulfur oxidation (GO:0019417)	2	0	.00	-	 < 0.01	1.00E00	1.00E00
positive regulation of oxidative stress-induced cell death (GO:1903209)	18	0	.01	-	 < 0.01	1.00E00	1.00E00
negative regulation of hydrogen peroxide-induced neuron death (GO:1903208)	6	0	.00	-	 < 0.01	1.00E00	1.00E00
regulation of hydrogen peroxide-induced neuron death (GO:1903207)	6	0	.00	-	 < 0.01	1.00E00	1.00E00
acetate biosynthetic process (GO:0019413)	2	0	.00	-	 < 0.01	1.00E00	1.00E00
negative regulation of hydrogen peroxide-induced cell death (GO:1903206)	17	0	.01	-	 < 0.01	1.00E00	1.00E00
regulation of hydrogen peroxide-induced cell death (GO:1903205)	23	0	.01	-	 < 0.01	1.00E00	1.00E00
negative regulation of oxidative stress-induced neuron death (GO:1903204)	20	0	.01	-	 < 0.01	1.00E00	1.00E00
regulation of oxidative stress-induced neuron death (GO:1903203)	28	0	.01	-	 < 0.01	1.00E00	1.00E00
negative regulation of oxidative stress-induced cell death (GO:1903202)	47	0	.02	-	 < 0.01	1.00E00	1.00E00
regulation of oxidative stress-induced cell death (GO:1903201)	68	0	.03	-	 < 0.01	1.00E00	1.00E00
positive regulation of L-dopa decarboxylase activity (GO:1903200)	1	0	.00	-	 < 0.01	1.00E00	1.00E00
hindgut morphogenesis (GO:0007442)	7	0	.00	-	 < 0.01	1.00E00	1.00E00
foregut morphogenesis (GO:0007440)	10	0	.00	-	 < 0.01	1.00E00	1.00E00
negative regulation of systemic arterial blood pressure (GO:0003085)	23	0	.01	-	 < 0.01	1.00E00	1.00E00
positive regulation of systemic arterial blood pressure (GO:0003084)	17	0	.01	-	 < 0.01	1.00E00	1.00E00
negative regulation of renal output by angiotensin (GO:0003083)	1	0	.00	-	 < 0.01	1.00E00	1.00E00
superior olivary nucleus development (GO:0021718)	2	0	.00	-	 < 0.01	1.00E00	1.00E00
regulation of systemic arterial blood pressure by renin-angiotensin (GO:0003081)	24	0	.01	-	 < 0.01	1.00E00	1.00E00
positive regulation of behavioral fear response (GO:2000987)	7	0	.00	-	 < 0.01	1.00E00	1.00E00
dolichol biosynthetic process (GO:0019408)	2	0	.00	-	 < 0.01	1.00E00	1.00E00
negative regulation of behavioral fear response (GO:2000986)	1	0	.00	-	 < 0.01	1.00E00	1.00E00
hexitol catabolic process (GO:0019407)	1	0	.00	-	 < 0.01	1.00E00	1.00E00
hexitol biosynthetic process (GO:0019406)	1	0	.00	-	 < 0.01	1.00E00	1.00E00
negative regulation of ATP citrate synthase activity (GO:2000984)	1	0	.00	-	 < 0.01	1.00E00	1.00E00
alditol catabolic process (GO:0019405)	8	0	.00	-	 < 0.01	1.00E00	1.00E00
regulation of ATP citrate synthase activity (GO:2000983)	1	0	.00	-	 < 0.01	1.00E00	1.00E00
positive regulation of inner ear receptor cell differentiation (GO:2000982)	1	0	.00	-	 < 0.01	1.00E00	1.00E00
negative regulation of inner ear receptor cell differentiation (GO:2000981)	4	0	.00	-	 < 0.01	1.00E00	1.00E00
galactitol metabolic process (GO:0019402)	1	0	.00	-	 < 0.01	1.00E00	1.00E00
regulation of inner ear receptor cell differentiation (GO:2000980)	9	0	.00	-	 < 0.01	1.00E00	1.00E00
alditol biosynthetic process (GO:0019401)	7	0	.00	-	 < 0.01	1.00E00	1.00E00
alditol metabolic process (GO:0019400)	26	0	.01	-	 < 0.01	1.00E00	1.00E00
ectodermal digestive tract development (GO:0007439)	2	0	.00	-	 < 0.01	1.00E00	1.00E00
mesenchymal-epithelial cell signaling involved in lung development (GO:0060496)	1	0	.00	-	 < 0.01	1.00E00	1.00E00
salivary gland morphogenesis (GO:0007435)	30	0	.01	-	 < 0.01	1.00E00	1.00E00
cell-cell signaling involved in lung development (GO:0060495)	1	0	.00	-	 < 0.01	1.00E00	1.00E00
lung induction (GO:0060492)	3	0	.00	-	 < 0.01	1.00E00	1.00E00
salivary gland development (GO:0007431)	33	0	.02	-	 < 0.01	1.00E00	1.00E00
regulation of cell projection assembly (GO:0060491)	188	0	.09	-	 < 0.01	1.00E00	1.00E00
lateral sprouting involved in lung morphogenesis (GO:0060490)	2	0	.00	-	 < 0.01	1.00E00	1.00E00
regulation of systemic arterial blood pressure (GO:0003073)	103	0	.05	-	 < 0.01	1.00E00	1.00E00
renal control of peripheral vascular resistance involved in regulation of systemic arterial blood pressure (GO:0003072)	5	0	.00	-	 < 0.01	1.00E00	1.00E00
cerebellar granule cell differentiation (GO:0021707)	8	0	.00	-	 < 0.01	1.00E00	1.00E00
renal system process involved in regulation of systemic arterial blood pressure (GO:0003071)	24	0	.01	-	 < 0.01	1.00E00	1.00E00
regulation of systemic arterial blood pressure by neurotransmitter (GO:0003070)	1	0	.00	-	 < 0.01	1.00E00	1.00E00
positive regulation of forebrain neuron differentiation (GO:2000979)	1	0	.00	-	 < 0.01	1.00E00	1.00E00
locus ceruleus development (GO:0021703)	1	0	.00	-	 < 0.01	1.00E00	1.00E00
negative regulation of forebrain neuron differentiation (GO:2000978)	3	0	.00	-	 < 0.01	1.00E00	1.00E00
cerebellar Purkinje cell differentiation (GO:0021702)	14	0	.01	-	 < 0.01	1.00E00	1.00E00
regulation of forebrain neuron differentiation (GO:2000977)	5	0	.00	-	 < 0.01	1.00E00	1.00E00
developmental maturation (GO:0021700)	238	0	.11	-	 < 0.01	1.00E00	1.00E00
positive regulation of pro-B cell differentiation (GO:2000975)	1	0	.00	-	 < 0.01	1.00E00	1.00E00
negative regulation of pro-B cell differentiation (GO:2000974)	3	0	.00	-	 < 0.01	1.00E00	1.00E00
regulation of pro-B cell differentiation (GO:2000973)	7	0	.00	-	 < 0.01	1.00E00	1.00E00
negative regulation of detection of glucose (GO:2000971)	1	0	.00	-	 < 0.01	1.00E00	1.00E00
regulation of detection of glucose (GO:2000970)	1	0	.00	-	 < 0.01	1.00E00	1.00E00
planar dichotomous subdivision of terminal units involved in lung branching morphogenesis (GO:0060489)	2	0	.00	-	 < 0.01	1.00E00	1.00E00
orthogonal dichotomous subdivision of terminal units involved in lung branching morphogenesis (GO:0060488)	2	0	.00	-	 < 0.01	1.00E00	1.00E00
lung epithelial cell differentiation (GO:0060487)	20	0	.01	-	 < 0.01	1.00E00	1.00E00
club cell differentiation (GO:0060486)	4	0	.00	-	 < 0.01	1.00E00	1.00E00
mesenchyme development (GO:0060485)	219	0	.11	-	 < 0.01	1.00E00	1.00E00
lung-associated mesenchyme development (GO:0060484)	8	0	.00	-	 < 0.01	1.00E00	1.00E00
sensory organ development (GO:0007423)	572	0	.27	-	 < 0.01	1.00E00	1.00E00
peripheral nervous system development (GO:0007422)	77	0	.04	-	 < 0.01	1.00E00	1.00E00
lobar bronchus development (GO:0060482)	5	0	.00	-	 < 0.01	1.00E00	1.00E00
lobar bronchus epithelium development (GO:0060481)	4	0	.00	-	 < 0.01	1.00E00	1.00E00
acetylcholine-mediated vasodilation involved in regulation of systemic arterial blood pressure (GO:0003069)	1	0	.00	-	 < 0.01	1.00E00	1.00E00
brain development (GO:0007420)	771	0	.37	-	 < 0.01	1.00E00	1.00E00
lung goblet cell differentiation (GO:0060480)	3	0	.00	-	 < 0.01	1.00E00	1.00E00
regulation of systemic arterial blood pressure by acetylcholine (GO:0003068)	1	0	.00	-	 < 0.01	1.00E00	1.00E00
positive regulation of heart rate by epinephrine (GO:0003065)	1	0	.00	-	 < 0.01	1.00E00	1.00E00
regulation of heart rate by hormone (GO:0003064)	2	0	.00	-	 < 0.01	1.00E00	1.00E00
regulation of heart rate by chemical signal (GO:0003062)	6	0	.00	-	 < 0.01	1.00E00	1.00E00
positive regulation of AMPA receptor activity (GO:2000969)	8	0	.00	-	 < 0.01	1.00E00	1.00E00
protein deglutathionylation (GO:0080058)	1	0	.00	-	 < 0.01	1.00E00	1.00E00
lung cell differentiation (GO:0060479)	21	0	.01	-	 < 0.01	1.00E00	1.00E00
ventral midline development (GO:0007418)	5	0	.00	-	 < 0.01	1.00E00	1.00E00
acrosomal vesicle exocytosis (GO:0060478)	6	0	.00	-	 < 0.01	1.00E00	1.00E00
central nervous system development (GO:0007417)	1019	0	.49	-	 < 0.01	1.00E00	1.00E00
synapse assembly (GO:0007416)	100	0	.05	-	 < 0.01	1.00E00	1.00E00
positive regulation of flagellated sperm motility involved in capacitation (GO:0060474)	3	0	.00	-	 < 0.01	1.00E00	1.00E00
axonal fasciculation (GO:0007413)	22	0	.01	-	 < 0.01	1.00E00	1.00E00
axon target recognition (GO:0007412)	4	0	.00	-	 < 0.01	1.00E00	1.00E00
axon guidance (GO:0007411)	277	0	.13	-	 < 0.01	1.00E00	1.00E00
positive regulation of cytosolic calcium ion concentration involved in egg activation (GO:0060470)	1	0	.00	-	 < 0.01	1.00E00	1.00E00
hormonal regulation of the force of heart contraction (GO:0003058)	1	0	.00	-	 < 0.01	1.00E00	1.00E00
regulation of the force of heart contraction by chemical signal (GO:0003057)	6	0	.00	-	 < 0.01	1.00E00	1.00E00
regulation of vascular associated smooth muscle contraction (GO:0003056)	9	0	.00	-	 < 0.01	1.00E00	1.00E00
angiotensin-mediated drinking behavior (GO:0003051)	3	0	.00	-	 < 0.01	1.00E00	1.00E00
regulation of systemic arterial blood pressure by atrial natriuretic peptide (GO:0003050)	2	0	.00	-	 < 0.01	1.00E00	1.00E00
signal transduction involved in mitotic G2 DNA damage checkpoint (GO:0072434)	1	0	.00	-	 < 0.01	1.00E00	1.00E00
response to G1 DNA damage checkpoint signaling (GO:0072432)	1	0	.00	-	 < 0.01	1.00E00	1.00E00
signal transduction involved in mitotic G1 DNA damage checkpoint (GO:0072431)	59	0	.03	-	 < 0.01	1.00E00	1.00E00
axonogenesis (GO:0007409)	389	0	.19	-	 < 0.01	1.00E00	1.00E00
prevention of polyspermy (GO:0060468)	2	0	.00	-	 < 0.01	1.00E00	1.00E00
negative regulation of fertilization (GO:0060467)	2	0	.00	-	 < 0.01	1.00E00	1.00E00
negative regulation of neuroblast proliferation (GO:0007406)	8	0	.00	-	 < 0.01	1.00E00	1.00E00
heparan sulfate proteoglycan biosynthetic process, enzymatic modification (GO:0015015)	6	0	.00	-	 < 0.01	1.00E00	1.00E00
activation of meiosis involved in egg activation (GO:0060466)	1	0	.00	-	 < 0.01	1.00E00	1.00E00
neuroblast proliferation (GO:0007405)	31	0	.01	-	 < 0.01	1.00E00	1.00E00
heparan sulfate proteoglycan biosynthetic process, polysaccharide chain biosynthetic process (GO:0015014)	8	0	.00	-	 < 0.01	1.00E00	1.00E00
pharynx development (GO:0060465)	3	0	.00	-	 < 0.01	1.00E00	1.00E00
glial cell fate determination (GO:0007403)	1	0	.00	-	 < 0.01	1.00E00	1.00E00
heparan sulfate proteoglycan biosynthetic process (GO:0015012)	23	0	.01	-	 < 0.01	1.00E00	1.00E00
lung lobe morphogenesis (GO:0060463)	7	0	.00	-	 < 0.01	1.00E00	1.00E00
ganglion mother cell fate determination (GO:0007402)	2	0	.00	-	 < 0.01	1.00E00	1.00E00
lung lobe development (GO:0060462)	7	0	.00	-	 < 0.01	1.00E00	1.00E00
right lung morphogenesis (GO:0060461)	1	0	.00	-	 < 0.01	1.00E00	1.00E00
neuroblast fate determination (GO:0007400)	1	0	.00	-	 < 0.01	1.00E00	1.00E00
left lung morphogenesis (GO:0060460)	1	0	.00	-	 < 0.01	1.00E00	1.00E00
regulation of systemic arterial blood pressure mediated by a chemical signal (GO:0003044)	49	0	.02	-	 < 0.01	1.00E00	1.00E00
phenol-containing compound biosynthetic process (GO:0046189)	35	0	.02	-	 < 0.01	1.00E00	1.00E00
aldehyde catabolic process (GO:0046185)	13	0	.01	-	 < 0.01	1.00E00	1.00E00
response to intra-S DNA damage checkpoint signaling (GO:0072429)	4	0	.00	-	 < 0.01	1.00E00	1.00E00
aldehyde biosynthetic process (GO:0046184)	8	0	.00	-	 < 0.01	1.00E00	1.00E00
signal transduction involved in intra-S DNA damage checkpoint (GO:0072428)	1	0	.00	-	 < 0.01	1.00E00	1.00E00
signal transduction involved in G2 DNA damage checkpoint (GO:0072425)	12	0	.01	-	 < 0.01	1.00E00	1.00E00
response to nitrite (GO:0080033)	1	0	.00	-	 < 0.01	1.00E00	1.00E00
response to DNA damage checkpoint signaling (GO:0072423)	7	0	.00	-	 < 0.01	1.00E00	1.00E00
signal transduction involved in DNA damage checkpoint (GO:0072422)	73	0	.04	-	 < 0.01	1.00E00	1.00E00
detection of DNA damage stimulus involved in DNA damage checkpoint (GO:0072421)	1	0	.00	-	 < 0.01	1.00E00	1.00E00
left lung development (GO:0060459)	2	0	.00	-	 < 0.01	1.00E00	1.00E00
right lung development (GO:0060458)	2	0	.00	-	 < 0.01	1.00E00	1.00E00
negative regulation of digestive system process (GO:0060457)	17	0	.01	-	 < 0.01	1.00E00	1.00E00
positive regulation of digestive system process (GO:0060456)	15	0	.01	-	 < 0.01	1.00E00	1.00E00
somatic sex determination (GO:0018993)	2	0	.00	-	 < 0.01	1.00E00	1.00E00
negative regulation of gastric acid secretion (GO:0060455)	7	0	.00	-	 < 0.01	1.00E00	1.00E00
germ-line sex determination (GO:0018992)	2	0	.00	-	 < 0.01	1.00E00	1.00E00
positive regulation of gastric acid secretion (GO:0060454)	2	0	.00	-	 < 0.01	1.00E00	1.00E00
regulation of gastric acid secretion (GO:0060453)	12	0	.01	-	 < 0.01	1.00E00	1.00E00
positive regulation of cardiac muscle contraction (GO:0060452)	9	0	.00	-	 < 0.01	1.00E00	1.00E00
positive regulation of hindgut contraction (GO:0060450)	1	0	.00	-	 < 0.01	1.00E00	1.00E00
detection of oxygen (GO:0003032)	5	0	.00	-	 < 0.01	1.00E00	1.00E00
D-gluconate catabolic process (GO:0046177)	2	0	.00	-	 < 0.01	1.00E00	1.00E00
aldonic acid catabolic process (GO:0046176)	2	0	.00	-	 < 0.01	1.00E00	1.00E00
polyol catabolic process (GO:0046174)	26	0	.01	-	 < 0.01	1.00E00	1.00E00
polyol biosynthetic process (GO:0046173)	49	0	.02	-	 < 0.01	1.00E00	1.00E00
response to mitotic cell cycle checkpoint signaling (GO:0072414)	1	0	.00	-	 < 0.01	1.00E00	1.00E00
signal transduction involved in mitotic cell cycle checkpoint (GO:0072413)	59	0	.03	-	 < 0.01	1.00E00	1.00E00
bud elongation involved in lung branching (GO:0060449)	7	0	.00	-	 < 0.01	1.00E00	1.00E00
dichotomous subdivision of terminal units involved in lung branching (GO:0060448)	3	0	.00	-	 < 0.01	1.00E00	1.00E00
bud outgrowth involved in lung branching (GO:0060447)	2	0	.00	-	 < 0.01	1.00E00	1.00E00
branching involved in salivary gland morphogenesis (GO:0060445)	17	0	.01	-	 < 0.01	1.00E00	1.00E00
branching involved in mammary gland duct morphogenesis (GO:0060444)	23	0	.01	-	 < 0.01	1.00E00	1.00E00
mitochondrial large ribosomal subunit assembly (GO:1902775)	3	0	.00	-	 < 0.01	1.00E00	1.00E00
mammary gland morphogenesis (GO:0060443)	44	0	.02	-	 < 0.01	1.00E00	1.00E00
late endosome to lysosome transport (GO:1902774)	3	0	.00	-	 < 0.01	1.00E00	1.00E00
branching involved in prostate gland morphogenesis (GO:0060442)	9	0	.00	-	 < 0.01	1.00E00	1.00E00
epithelial tube branching involved in lung morphogenesis (GO:0060441)	25	0	.01	-	 < 0.01	1.00E00	1.00E00
detection of hypoxic conditions in blood by carotid body chemoreceptor signaling (GO:0003029)	1	0	.00	-	 < 0.01	1.00E00	1.00E00
trachea formation (GO:0060440)	6	0	.00	-	 < 0.01	1.00E00	1.00E00
positive regulation of choline O-acetyltransferase activity (GO:1902771)	1	0	.00	-	 < 0.01	1.00E00	1.00E00
regulation of systemic arterial blood pressure by carotid body chemoreceptor signaling (GO:0003027)	1	0	.00	-	 < 0.01	1.00E00	1.00E00
regulation of systemic arterial blood pressure by aortic arch baroreceptor feedback (GO:0003026)	1	0	.00	-	 < 0.01	1.00E00	1.00E00
regulation of systemic arterial blood pressure by baroreceptor feedback (GO:0003025)	4	0	.00	-	 < 0.01	1.00E00	1.00E00
glycerol-3-phosphate catabolic process (GO:0046168)	2	0	.00	-	 < 0.01	1.00E00	1.00E00
glycerol-3-phosphate biosynthetic process (GO:0046167)	4	0	.00	-	 < 0.01	1.00E00	1.00E00
glyceraldehyde-3-phosphate biosynthetic process (GO:0046166)	2	0	.00	-	 < 0.01	1.00E00	1.00E00
alcohol biosynthetic process (GO:0046165)	99	0	.05	-	 < 0.01	1.00E00	1.00E00
alcohol catabolic process (GO:0046164)	54	0	.03	-	 < 0.01	1.00E00	1.00E00
heme a metabolic process (GO:0046160)	2	0	.00	-	 < 0.01	1.00E00	1.00E00
activation of protein kinase A activity (GO:0034199)	19	0	.01	-	 < 0.01	1.00E00	1.00E00
cellular response to amino acid starvation (GO:0034198)	79	0	.04	-	 < 0.01	1.00E00	1.00E00
response to DNA integrity checkpoint signaling (GO:0072402)	7	0	.00	-	 < 0.01	1.00E00	1.00E00
trichloroethylene metabolic process (GO:0018979)	1	0	.00	-	 < 0.01	1.00E00	1.00E00
triglyceride transport (GO:0034197)	5	0	.00	-	 < 0.01	1.00E00	1.00E00
signal transduction involved in DNA integrity checkpoint (GO:0072401)	73	0	.04	-	 < 0.01	1.00E00	1.00E00
acylglycerol transport (GO:0034196)	5	0	.00	-	 < 0.01	1.00E00	1.00E00
trachea morphogenesis (GO:0060439)	11	0	.01	-	 < 0.01	1.00E00	1.00E00
trachea development (GO:0060438)	19	0	.01	-	 < 0.01	1.00E00	1.00E00
regulation of choline O-acetyltransferase activity (GO:1902769)	1	0	.00	-	 < 0.01	1.00E00	1.00E00
lung growth (GO:0060437)	6	0	.00	-	 < 0.01	1.00E00	1.00E00
bronchiole morphogenesis (GO:0060436)	1	0	.00	-	 < 0.01	1.00E00	1.00E00
isoprenoid biosynthetic process via mevalonate (GO:1902767)	2	0	.00	-	 < 0.01	1.00E00	1.00E00
bronchiole development (GO:0060435)	3	0	.00	-	 < 0.01	1.00E00	1.00E00
skeletal muscle satellite cell migration (GO:1902766)	2	0	.00	-	 < 0.01	1.00E00	1.00E00
bronchus morphogenesis (GO:0060434)	2	0	.00	-	 < 0.01	1.00E00	1.00E00
bronchus development (GO:0060433)	10	0	.00	-	 < 0.01	1.00E00	1.00E00
lung pattern specification process (GO:0060432)	1	0	.00	-	 < 0.01	1.00E00	1.00E00
primary lung bud formation (GO:0060431)	1	0	.00	-	 < 0.01	1.00E00	1.00E00
lung saccule development (GO:0060430)	9	0	.00	-	 < 0.01	1.00E00	1.00E00
positive regulation of chondrocyte development (GO:1902761)	1	0	.00	-	 < 0.01	1.00E00	1.00E00
lymph circulation (GO:0003017)	2	0	.00	-	 < 0.01	1.00E00	1.00E00
respiratory system process (GO:0003016)	19	0	.01	-	 < 0.01	1.00E00	1.00E00
heart process (GO:0003015)	103	0	.05	-	 < 0.01	1.00E00	1.00E00
renal system process (GO:0003014)	118	0	.06	-	 < 0.01	1.00E00	1.00E00
muscle system process (GO:0003012)	294	0	.14	-	 < 0.01	1.00E00	1.00E00
involuntary skeletal muscle contraction (GO:0003011)	3	0	.00	-	 < 0.01	1.00E00	1.00E00
voluntary skeletal muscle contraction (GO:0003010)	3	0	.00	-	 < 0.01	1.00E00	1.00E00
mRNA methylation (GO:0080009)	16	0	.01	-	 < 0.01	1.00E00	1.00E00
positive regulation of sterol import (GO:2000911)	1	0	.00	-	 < 0.01	1.00E00	1.00E00
negative regulation of sterol import (GO:2000910)	2	0	.00	-	 < 0.01	1.00E00	1.00E00
thiocyanate metabolic process (GO:0018969)	1	0	.00	-	 < 0.01	1.00E00	1.00E00
epithelium development (GO:0060429)	1121	0	.54	-	 < 0.01	1.00E00	1.00E00
positive regulation of maintenance of mitotic sister chromatid cohesion (GO:0034184)	5	0	.00	-	 < 0.01	1.00E00	1.00E00
lung epithelium development (GO:0060428)	30	0	.01	-	 < 0.01	1.00E00	1.00E00
negative regulation of maintenance of mitotic sister chromatid cohesion (GO:0034183)	3	0	.00	-	 < 0.01	1.00E00	1.00E00
lung connective tissue development (GO:0060427)	1	0	.00	-	 < 0.01	1.00E00	1.00E00
propylene metabolic process (GO:0018964)	1	0	.00	-	 < 0.01	1.00E00	1.00E00
regulation of maintenance of mitotic sister chromatid cohesion (GO:0034182)	8	0	.00	-	 < 0.01	1.00E00	1.00E00
lung vasculature development (GO:0060426)	6	0	.00	-	 < 0.01	1.00E00	1.00E00
phthalate metabolic process (GO:0018963)	2	0	.00	-	 < 0.01	1.00E00	1.00E00
lung morphogenesis (GO:0060425)	43	0	.02	-	 < 0.01	1.00E00	1.00E00
4-nitrophenol metabolic process (GO:0018960)	1	0	.00	-	 < 0.01	1.00E00	1.00E00
nuclear pore organization (GO:0006999)	14	0	.01	-	 < 0.01	1.00E00	1.00E00
positive regulation of heart growth (GO:0060421)	38	0	.02	-	 < 0.01	1.00E00	1.00E00
skeletal muscle contraction (GO:0003009)	30	0	.01	-	 < 0.01	1.00E00	1.00E00
nuclear envelope organization (GO:0006998)	51	0	.02	-	 < 0.01	1.00E00	1.00E00
regulation of heart growth (GO:0060420)	68	0	.03	-	 < 0.01	1.00E00	1.00E00
positive regulation of cell cycle G2/M phase transition (GO:1902751)	30	0	.01	-	 < 0.01	1.00E00	1.00E00
nucleus organization (GO:0006997)	132	0	.06	-	 < 0.01	1.00E00	1.00E00
negative regulation of cell cycle G2/M phase transition (GO:1902750)	104	0	.05	-	 < 0.01	1.00E00	1.00E00
heart morphogenesis (GO:0003007)	244	0	.12	-	 < 0.01	1.00E00	1.00E00
developmental process involved in reproduction (GO:0003006)	983	0	.47	-	 < 0.01	1.00E00	1.00E00
cellular response to nitrogen starvation (GO:0006995)	13	0	.01	-	 < 0.01	1.00E00	1.00E00
regionalization (GO:0003002)	335	0	.16	-	 < 0.01	1.00E00	1.00E00
response to sterol depletion (GO:0006991)	12	0	.01	-	 < 0.01	1.00E00	1.00E00
positive regulation of transcription from RNA polymerase II promoter involved in unfolded protein response (GO:0006990)	3	0	.00	-	 < 0.01	1.00E00	1.00E00
pigment catabolic process (GO:0046149)	16	0	.01	-	 < 0.01	1.00E00	1.00E00
pigment biosynthetic process (GO:0046148)	53	0	.03	-	 < 0.01	1.00E00	1.00E00
regulation of sterol import (GO:2000909)	4	0	.00	-	 < 0.01	1.00E00	1.00E00
tetrahydrobiopterin metabolic process (GO:0046146)	13	0	.01	-	 < 0.01	1.00E00	1.00E00
D-alanine family amino acid metabolic process (GO:0046144)	1	0	.00	-	 < 0.01	1.00E00	1.00E00
phenol-containing compound metabolic process (GO:0018958)	90	0	.04	-	 < 0.01	1.00E00	1.00E00
heart growth (GO:0060419)	28	0	.01	-	 < 0.01	1.00E00	1.00E00
regulation of cell cycle G2/M phase transition (GO:1902749)	215	0	.10	-	 < 0.01	1.00E00	1.00E00
positive regulation of lens fiber cell differentiation (GO:1902748)	2	0	.00	-	 < 0.01	1.00E00	1.00E00
response to growth hormone (GO:0060416)	36	0	.02	-	 < 0.01	1.00E00	1.00E00
negative regulation of lens fiber cell differentiation (GO:1902747)	6	0	.00	-	 < 0.01	1.00E00	1.00E00
muscle tissue morphogenesis (GO:0060415)	72	0	.03	-	 < 0.01	1.00E00	1.00E00
regulation of lens fiber cell differentiation (GO:1902746)	10	0	.00	-	 < 0.01	1.00E00	1.00E00
imidazole-containing compound catabolic process (GO:0052805)	8	0	.00	-	 < 0.01	1.00E00	1.00E00
aorta smooth muscle tissue morphogenesis (GO:0060414)	3	0	.00	-	 < 0.01	1.00E00	1.00E00
positive regulation of lamellipodium organization (GO:1902745)	35	0	.02	-	 < 0.01	1.00E00	1.00E00
atrial septum morphogenesis (GO:0060413)	16	0	.01	-	 < 0.01	1.00E00	1.00E00
negative regulation of lamellipodium organization (GO:1902744)	5	0	.00	-	 < 0.01	1.00E00	1.00E00
imidazole-containing compound metabolic process (GO:0052803)	14	0	.01	-	 < 0.01	1.00E00	1.00E00
ventricular septum morphogenesis (GO:0060412)	41	0	.02	-	 < 0.01	1.00E00	1.00E00
regulation of lamellipodium organization (GO:1902743)	50	0	.02	-	 < 0.01	1.00E00	1.00E00
cardiac septum morphogenesis (GO:0060411)	73	0	.04	-	 < 0.01	1.00E00	1.00E00
apoptotic process involved in development (GO:1902742)	29	0	.01	-	 < 0.01	1.00E00	1.00E00
response to unfolded protein (GO:0006986)	169	0	.08	-	 < 0.01	1.00E00	1.00E00
ER-nucleus signaling pathway (GO:0006984)	39	0	.02	-	 < 0.01	1.00E00	1.00E00
ER overload response (GO:0006983)	12	0	.01	-	 < 0.01	1.00E00	1.00E00
response to lipid hydroperoxide (GO:0006982)	3	0	.00	-	 < 0.01	1.00E00	1.00E00
negative regulation of vitamin metabolic process (GO:0046137)	6	0	.00	-	 < 0.01	1.00E00	1.00E00
positive regulation of vitamin metabolic process (GO:0046136)	4	0	.00	-	 < 0.01	1.00E00	1.00E00
pyrimidine nucleoside catabolic process (GO:0046135)	23	0	.01	-	 < 0.01	1.00E00	1.00E00
pyrimidine nucleoside biosynthetic process (GO:0046134)	16	0	.01	-	 < 0.01	1.00E00	1.00E00
pyrimidine ribonucleoside catabolic process (GO:0046133)	14	0	.01	-	 < 0.01	1.00E00	1.00E00
pyrimidine ribonucleoside metabolic process (GO:0046131)	14	0	.01	-	 < 0.01	1.00E00	1.00E00
purine ribonucleoside catabolic process (GO:0046130)	8	0	.00	-	 < 0.01	1.00E00	1.00E00
toll-like receptor 10 signaling pathway (GO:0034166)	1	0	.00	-	 < 0.01	1.00E00	1.00E00
positive regulation of toll-like receptor 9 signaling pathway (GO:0034165)	5	0	.00	-	 < 0.01	1.00E00	1.00E00
negative regulation of toll-like receptor 9 signaling pathway (GO:0034164)	4	0	.00	-	 < 0.01	1.00E00	1.00E00
regulation of acetylcholine metabolic process (GO:0060408)	1	0	.00	-	 < 0.01	1.00E00	1.00E00
regulation of toll-like receptor 9 signaling pathway (GO:0034163)	11	0	.01	-	 < 0.01	1.00E00	1.00E00
negative regulation of penile erection (GO:0060407)	1	0	.00	-	 < 0.01	1.00E00	1.00E00
toll-like receptor 9 signaling pathway (GO:0034162)	17	0	.01	-	 < 0.01	1.00E00	1.00E00
positive regulation of penile erection (GO:0060406)	5	0	.00	-	 < 0.01	1.00E00	1.00E00
positive regulation of toll-like receptor 8 signaling pathway (GO:0034161)	3	0	.00	-	 < 0.01	1.00E00	1.00E00
regulation of penile erection (GO:0060405)	7	0	.00	-	 < 0.01	1.00E00	1.00E00
axonemal microtubule depolymerization (GO:0060404)	1	0	.00	-	 < 0.01	1.00E00	1.00E00
calcium ion transport into cytosol (GO:0060402)	72	0	.03	-	 < 0.01	1.00E00	1.00E00
response to oxidative stress (GO:0006979)	400	0	.19	-	 < 0.01	1.00E00	1.00E00
cytosolic calcium ion transport (GO:0060401)	89	0	.04	-	 < 0.01	1.00E00	1.00E00
positive regulation of chondrocyte proliferation (GO:1902732)	5	0	.00	-	 < 0.01	1.00E00	1.00E00
DNA damage response, signal transduction by p53 class mediator resulting in transcription of p21 class mediator (GO:0006978)	14	0	.01	-	 < 0.01	1.00E00	1.00E00
negative regulation of growth hormone receptor signaling pathway (GO:0060400)	2	0	.00	-	 < 0.01	1.00E00	1.00E00
negative regulation of chondrocyte proliferation (GO:1902731)	4	0	.00	-	 < 0.01	1.00E00	1.00E00
DNA damage response, signal transduction by p53 class mediator resulting in cell cycle arrest (GO:0006977)	58	0	.03	-	 < 0.01	1.00E00	1.00E00
positive regulation of proteoglycan biosynthetic process (GO:1902730)	4	0	.00	-	 < 0.01	1.00E00	1.00E00
DNA damage induced protein phosphorylation (GO:0006975)	8	0	.00	-	 < 0.01	1.00E00	1.00E00
cellular response to DNA damage stimulus (GO:0006974)	787	0	.38	-	 < 0.01	1.00E00	1.00E00
hyperosmotic response (GO:0006972)	23	0	.01	-	 < 0.01	1.00E00	1.00E00
hypotonic response (GO:0006971)	10	0	.00	-	 < 0.01	1.00E00	1.00E00
response to osmotic stress (GO:0006970)	76	0	.04	-	 < 0.01	1.00E00	1.00E00
purine ribonucleoside biosynthetic process (GO:0046129)	23	0	.01	-	 < 0.01	1.00E00	1.00E00
purine ribonucleoside metabolic process (GO:0046128)	60	0	.03	-	 < 0.01	1.00E00	1.00E00
pyrimidine deoxyribonucleoside catabolic process (GO:0046127)	1	0	.00	-	 < 0.01	1.00E00	1.00E00
pyrimidine deoxyribonucleoside biosynthetic process (GO:0046126)	2	0	.00	-	 < 0.01	1.00E00	1.00E00
pyrimidine deoxyribonucleoside metabolic process (GO:0046125)	5	0	.00	-	 < 0.01	1.00E00	1.00E00
purine deoxyribonucleoside catabolic process (GO:0046124)	1	0	.00	-	 < 0.01	1.00E00	1.00E00
purine deoxyribonucleoside metabolic process (GO:0046122)	2	0	.00	-	 < 0.01	1.00E00	1.00E00
deoxyribonucleoside catabolic process (GO:0046121)	3	0	.00	-	 < 0.01	1.00E00	1.00E00
deoxyribonucleoside biosynthetic process (GO:0046120)	2	0	.00	-	 < 0.01	1.00E00	1.00E00
regulation of toll-like receptor 8 signaling pathway (GO:0034159)	3	0	.00	-	 < 0.01	1.00E00	1.00E00
toll-like receptor 8 signaling pathway (GO:0034158)	1	0	.00	-	 < 0.01	1.00E00	1.00E00
positive regulation of toll-like receptor 7 signaling pathway (GO:0034157)	6	0	.00	-	 < 0.01	1.00E00	1.00E00
negative regulation of toll-like receptor 7 signaling pathway (GO:0034156)	1	0	.00	-	 < 0.01	1.00E00	1.00E00
regulation of toll-like receptor 7 signaling pathway (GO:0034155)	7	0	.00	-	 < 0.01	1.00E00	1.00E00
toll-like receptor 7 signaling pathway (GO:0034154)	5	0	.00	-	 < 0.01	1.00E00	1.00E00
negative regulation of proteoglycan biosynthetic process (GO:1902729)	1	0	.00	-	 < 0.01	1.00E00	1.00E00
positive regulation of growth factor dependent skeletal muscle satellite cell proliferation (GO:1902728)	2	0	.00	-	 < 0.01	1.00E00	1.00E00
toll-like receptor 6 signaling pathway (GO:0034150)	1	0	.00	-	 < 0.01	1.00E00	1.00E00
negative regulation of satellite cell differentiation (GO:1902725)	4	0	.00	-	 < 0.01	1.00E00	1.00E00
naphthalene metabolic process (GO:0018931)	2	0	.00	-	 < 0.01	1.00E00	1.00E00
positive regulation of skeletal muscle satellite cell proliferation (GO:1902724)	2	0	.00	-	 < 0.01	1.00E00	1.00E00
negative regulation of skeletal muscle satellite cell proliferation (GO:1902723)	4	0	.00	-	 < 0.01	1.00E00	1.00E00
positive regulation of prolactin secretion (GO:1902722)	3	0	.00	-	 < 0.01	1.00E00	1.00E00
cellular defense response (GO:0006968)	53	0	.03	-	 < 0.01	1.00E00	1.00E00
nucleobase catabolic process (GO:0046113)	6	0	.00	-	 < 0.01	1.00E00	1.00E00
nucleobase biosynthetic process (GO:0046112)	19	0	.01	-	 < 0.01	1.00E00	1.00E00
xanthine biosynthetic process (GO:0046111)	1	0	.00	-	 < 0.01	1.00E00	1.00E00
xanthine metabolic process (GO:0046110)	3	0	.00	-	 < 0.01	1.00E00	1.00E00
negative regulation of toll-like receptor 5 signaling pathway (GO:0034148)	1	0	.00	-	 < 0.01	1.00E00	1.00E00
regulation of toll-like receptor 5 signaling pathway (GO:0034147)	1	0	.00	-	 < 0.01	1.00E00	1.00E00
toll-like receptor 5 signaling pathway (GO:0034146)	1	0	.00	-	 < 0.01	1.00E00	1.00E00
protein localization to spindle pole body (GO:0071988)	1	0	.00	-	 < 0.01	1.00E00	1.00E00
positive regulation of toll-like receptor 4 signaling pathway (GO:0034145)	10	0	.00	-	 < 0.01	1.00E00	1.00E00
negative regulation of toll-like receptor 4 signaling pathway (GO:0034144)	10	0	.00	-	 < 0.01	1.00E00	1.00E00
regulation of toll-like receptor 4 signaling pathway (GO:0034143)	21	0	.01	-	 < 0.01	1.00E00	1.00E00
multivesicular body sorting pathway (GO:0071985)	41	0	.02	-	 < 0.01	1.00E00	1.00E00
toll-like receptor 4 signaling pathway (GO:0034142)	19	0	.01	-	 < 0.01	1.00E00	1.00E00
positive regulation of toll-like receptor 3 signaling pathway (GO:0034141)	7	0	.00	-	 < 0.01	1.00E00	1.00E00
negative regulation of toll-like receptor 3 signaling pathway (GO:0034140)	3	0	.00	-	 < 0.01	1.00E00	1.00E00
humoral immune response (GO:0006959)	386	0	.19	-	 < 0.01	1.00E00	1.00E00
complement activation, classical pathway (GO:0006958)	161	0	.08	-	 < 0.01	1.00E00	1.00E00
complement activation, alternative pathway (GO:0006957)	13	0	.01	-	 < 0.01	1.00E00	1.00E00
complement activation (GO:0006956)	177	0	.08	-	 < 0.01	1.00E00	1.00E00
immune response (GO:0006955)	1952	0	.94	-	 < 0.01	6.13E-01	1.00E00
acute-phase response (GO:0006953)	42	0	.02	-	 < 0.01	1.00E00	1.00E00
uridine metabolic process (GO:0046108)	2	0	.00	-	 < 0.01	1.00E00	1.00E00
thymidine biosynthetic process (GO:0046105)	2	0	.00	-	 < 0.01	1.00E00	1.00E00
thymidine metabolic process (GO:0046104)	5	0	.00	-	 < 0.01	1.00E00	1.00E00
inosine biosynthetic process (GO:0046103)	3	0	.00	-	 < 0.01	1.00E00	1.00E00
inosine metabolic process (GO:0046102)	4	0	.00	-	 < 0.01	1.00E00	1.00E00
hypoxanthine biosynthetic process (GO:0046101)	3	0	.00	-	 < 0.01	1.00E00	1.00E00
negative regulation of antigen processing and presentation of peptide antigen via MHC class I (GO:0002590)	2	0	.00	-	 < 0.01	1.00E00	1.00E00
hypoxanthine metabolic process (GO:0046100)	3	0	.00	-	 < 0.01	1.00E00	1.00E00
regulation of toll-like receptor 3 signaling pathway (GO:0034139)	9	0	.00	-	 < 0.01	1.00E00	1.00E00
toll-like receptor 3 signaling pathway (GO:0034138)	11	0	.01	-	 < 0.01	1.00E00	1.00E00
positive regulation of toll-like receptor 2 signaling pathway (GO:0034137)	7	0	.00	-	 < 0.01	1.00E00	1.00E00
negative regulation of toll-like receptor 2 signaling pathway (GO:0034136)	5	0	.00	-	 < 0.01	1.00E00	1.00E00
fluorene metabolic process (GO:0018917)	1	0	.00	-	 < 0.01	1.00E00	1.00E00
regulation of toll-like receptor 2 signaling pathway (GO:0034135)	11	0	.01	-	 < 0.01	1.00E00	1.00E00
nitrobenzene metabolic process (GO:0018916)	4	0	.00	-	 < 0.01	1.00E00	1.00E00
toll-like receptor 2 signaling pathway (GO:0034134)	5	0	.00	-	 < 0.01	1.00E00	1.00E00
cell gliding (GO:0071976)	1	0	.00	-	 < 0.01	1.00E00	1.00E00
toll-like receptor 1 signaling pathway (GO:0034130)	1	0	.00	-	 < 0.01	1.00E00	1.00E00
extracellular exosome assembly (GO:0071971)	1	0	.00	-	 < 0.01	1.00E00	1.00E00
benzene metabolic process (GO:0018910)	1	0	.00	-	 < 0.01	1.00E00	1.00E00
syncytium formation (GO:0006949)	32	0	.02	-	 < 0.01	1.00E00	1.00E00
induction by virus of host cell-cell fusion (GO:0006948)	1	0	.00	-	 < 0.01	1.00E00	1.00E00
regulation of striated muscle contraction (GO:0006942)	92	0	.04	-	 < 0.01	1.00E00	1.00E00
striated muscle contraction (GO:0006941)	110	0	.05	-	 < 0.01	1.00E00	1.00E00
regulation of antigen processing and presentation of peptide antigen via MHC class I (GO:0002589)	2	0	.00	-	 < 0.01	1.00E00	1.00E00
regulation of smooth muscle contraction (GO:0006940)	60	0	.03	-	 < 0.01	1.00E00	1.00E00
positive regulation of antigen processing and presentation of peptide antigen via MHC class II (GO:0002588)	2	0	.00	-	 < 0.01	1.00E00	1.00E00
negative regulation of antigen processing and presentation of peptide antigen via MHC class II (GO:0002587)	2	0	.00	-	 < 0.01	1.00E00	1.00E00
regulation of antigen processing and presentation of peptide antigen via MHC class II (GO:0002586)	4	0	.00	-	 < 0.01	1.00E00	1.00E00
positive regulation of antigen processing and presentation of peptide antigen (GO:0002585)	2	0	.00	-	 < 0.01	1.00E00	1.00E00
negative regulation of antigen processing and presentation of peptide antigen (GO:0002584)	4	0	.00	-	 < 0.01	1.00E00	1.00E00
response to ozone (GO:0010193)	5	0	.00	-	 < 0.01	1.00E00	1.00E00
regulation of antigen processing and presentation of peptide antigen (GO:0002583)	6	0	.00	-	 < 0.01	1.00E00	1.00E00
positive regulation of antigen processing and presentation of peptide or polysaccharide antigen via MHC class II (GO:0002582)	2	0	.00	-	 < 0.01	1.00E00	1.00E00
negative regulation of antigen processing and presentation of peptide or polysaccharide antigen via MHC class II (GO:0002581)	3	0	.00	-	 < 0.01	1.00E00	1.00E00
regulation of antigen processing and presentation of peptide or polysaccharide antigen via MHC class II (GO:0002580)	5	0	.00	-	 < 0.01	1.00E00	1.00E00
negative regulation of MyD88-independent toll-like receptor signaling pathway (GO:0034128)	7	0	.00	-	 < 0.01	1.00E00	1.00E00
regulation of MyD88-independent toll-like receptor signaling pathway (GO:0034127)	8	0	.00	-	 < 0.01	1.00E00	1.00E00
negative regulation of MyD88-dependent toll-like receptor signaling pathway (GO:0034125)	2	0	.00	-	 < 0.01	1.00E00	1.00E00
regulation of MyD88-dependent toll-like receptor signaling pathway (GO:0034124)	4	0	.00	-	 < 0.01	1.00E00	1.00E00
fungal-type cell wall polysaccharide metabolic process (GO:0071966)	1	0	.00	-	 < 0.01	1.00E00	1.00E00
positive regulation of toll-like receptor signaling pathway (GO:0034123)	26	0	.01	-	 < 0.01	1.00E00	1.00E00
ether metabolic process (GO:0018904)	26	0	.01	-	 < 0.01	1.00E00	1.00E00
negative regulation of toll-like receptor signaling pathway (GO:0034122)	38	0	.02	-	 < 0.01	1.00E00	1.00E00
regulation of toll-like receptor signaling pathway (GO:0034121)	70	0	.03	-	 < 0.01	1.00E00	1.00E00
establishment or maintenance of cell polarity regulating cell shape (GO:0071963)	2	0	.00	-	 < 0.01	1.00E00	1.00E00
positive regulation of erythrocyte aggregation (GO:0034120)	1	0	.00	-	 < 0.01	1.00E00	1.00E00
mitotic sister chromatid cohesion, centromeric (GO:0071962)	3	0	.00	-	 < 0.01	1.00E00	1.00E00
smooth muscle contraction (GO:0006939)	52	0	.02	-	 < 0.01	1.00E00	1.00E00
regulation of muscle contraction (GO:0006937)	162	0	.08	-	 < 0.01	1.00E00	1.00E00
muscle contraction (GO:0006936)	246	0	.12	-	 < 0.01	1.00E00	1.00E00
chemotaxis (GO:0006935)	548	0	.26	-	 < 0.01	1.00E00	1.00E00
negative regulation of cell adhesion involved in substrate-bound cell migration (GO:0006933)	4	0	.00	-	 < 0.01	1.00E00	1.00E00
substrate-dependent cell migration, cell attachment to substrate (GO:0006931)	2	0	.00	-	 < 0.01	1.00E00	1.00E00
vitamin E biosynthetic process (GO:0010189)	1	0	.00	-	 < 0.01	1.00E00	1.00E00
positive regulation of antigen processing and presentation (GO:0002579)	9	0	.00	-	 < 0.01	1.00E00	1.00E00
substrate-dependent cell migration, cell extension (GO:0006930)	10	0	.00	-	 < 0.01	1.00E00	1.00E00
negative regulation of antigen processing and presentation (GO:0002578)	9	0	.00	-	 < 0.01	1.00E00	1.00E00
regulation of antigen processing and presentation (GO:0002577)	20	0	.01	-	 < 0.01	1.00E00	1.00E00
positive regulation of cellular defense response (GO:0010186)	1	0	.00	-	 < 0.01	1.00E00	1.00E00
platelet degranulation (GO:0002576)	129	0	.06	-	 < 0.01	1.00E00	1.00E00
regulation of cellular defense response (GO:0010185)	1	0	.00	-	 < 0.01	1.00E00	1.00E00
basophil chemotaxis (GO:0002575)	1	0	.00	-	 < 0.01	1.00E00	1.00E00
myeloid leukocyte differentiation (GO:0002573)	121	0	.06	-	 < 0.01	1.00E00	1.00E00
sugar mediated signaling pathway (GO:0010182)	3	0	.00	-	 < 0.01	1.00E00	1.00E00
pro-T cell differentiation (GO:0002572)	1	0	.00	-	 < 0.01	1.00E00	1.00E00
regulation of erythrocyte aggregation (GO:0034118)	1	0	.00	-	 < 0.01	1.00E00	1.00E00
positive regulation of heterotypic cell-cell adhesion (GO:0034116)	16	0	.01	-	 < 0.01	1.00E00	1.00E00
negative regulation of heterotypic cell-cell adhesion (GO:0034115)	10	0	.00	-	 < 0.01	1.00E00	1.00E00
regulation of heterotypic cell-cell adhesion (GO:0034114)	25	0	.01	-	 < 0.01	1.00E00	1.00E00
heterotypic cell-cell adhesion (GO:0034113)	36	0	.02	-	 < 0.01	1.00E00	1.00E00
recycling endosome to Golgi transport (GO:0071955)	3	0	.00	-	 < 0.01	1.00E00	1.00E00
positive regulation of homotypic cell-cell adhesion (GO:0034112)	9	0	.00	-	 < 0.01	1.00E00	1.00E00
chemokine (C-C motif) ligand 11 production (GO:0071954)	2	0	.00	-	 < 0.01	1.00E00	1.00E00
negative regulation of homotypic cell-cell adhesion (GO:0034111)	15	0	.01	-	 < 0.01	1.00E00	1.00E00
regulation of homotypic cell-cell adhesion (GO:0034110)	30	0	.01	-	 < 0.01	1.00E00	1.00E00
conversion of methionyl-tRNA to N-formyl-methionyl-tRNA (GO:0071951)	1	0	.00	-	 < 0.01	1.00E00	1.00E00
substrate-dependent cell migration (GO:0006929)	25	0	.01	-	 < 0.01	1.00E00	1.00E00
movement of cell or subcellular component (GO:0006928)	1599	0	.77	-	 < 0.01	1.00E00	1.00E00
inflammatory cell apoptotic process (GO:0006925)	6	0	.00	-	 < 0.01	1.00E00	1.00E00
activation-induced cell death of T cells (GO:0006924)	6	0	.00	-	 < 0.01	1.00E00	1.00E00
cellular component disassembly involved in execution phase of apoptosis (GO:0006921)	27	0	.01	-	 < 0.01	1.00E00	1.00E00
somatic diversification of T cell receptor genes (GO:0002568)	5	0	.00	-	 < 0.01	1.00E00	1.00E00
somatic diversification of immune receptors via somatic mutation (GO:0002566)	17	0	.01	-	 < 0.01	1.00E00	1.00E00
embryonic body morphogenesis (GO:0010172)	6	0	.00	-	 < 0.01	1.00E00	1.00E00
somatic diversification of immune receptors via germline recombination within a single locus (GO:0002562)	33	0	.02	-	 < 0.01	1.00E00	1.00E00
body morphogenesis (GO:0010171)	46	0	.02	-	 < 0.01	1.00E00	1.00E00
homotypic cell-cell adhesion (GO:0034109)	58	0	.03	-	 < 0.01	1.00E00	1.00E00
positive regulation of tissue remodeling (GO:0034105)	11	0	.01	-	 < 0.01	1.00E00	1.00E00
protein deubiquitination involved in ubiquitin-dependent protein catabolic process (GO:0071947)	7	0	.00	-	 < 0.01	1.00E00	1.00E00
negative regulation of tissue remodeling (GO:0034104)	23	0	.01	-	 < 0.01	1.00E00	1.00E00
regulation of tissue remodeling (GO:0034103)	76	0	.04	-	 < 0.01	1.00E00	1.00E00
erythrocyte homeostasis (GO:0034101)	97	0	.05	-	 < 0.01	1.00E00	1.00E00
nitrogen cycle metabolic process (GO:0071941)	14	0	.01	-	 < 0.01	1.00E00	1.00E00
activation of cysteine-type endopeptidase activity involved in apoptotic process (GO:0006919)	90	0	.04	-	 < 0.01	1.00E00	1.00E00
autophagy (GO:0006914)	306	0	.15	-	 < 0.01	1.00E00	1.00E00
nucleocytoplasmic transport (GO:0006913)	266	0	.13	-	 < 0.01	1.00E00	1.00E00
phagocytosis, engulfment (GO:0006911)	130	0	.06	-	 < 0.01	1.00E00	1.00E00
phagocytosis, recognition (GO:0006910)	104	0	.05	-	 < 0.01	1.00E00	1.00E00
wax metabolic process (GO:0010166)	4	0	.00	-	 < 0.01	1.00E00	1.00E00
response to X-ray (GO:0010165)	29	0	.01	-	 < 0.01	1.00E00	1.00E00
response to cesium ion (GO:0010164)	1	0	.00	-	 < 0.01	1.00E00	1.00E00
serotonin secretion by platelet (GO:0002554)	3	0	.00	-	 < 0.01	1.00E00	1.00E00
histamine secretion by mast cell (GO:0002553)	2	0	.00	-	 < 0.01	1.00E00	1.00E00
mast cell chemotaxis (GO:0002551)	5	0	.00	-	 < 0.01	1.00E00	1.00E00
formation of animal organ boundary (GO:0010160)	1	0	.00	-	 < 0.01	1.00E00	1.00E00
vitamin A import (GO:0071939)	1	0	.00	-	 < 0.01	1.00E00	1.00E00
vitamin A transport (GO:0071938)	1	0	.00	-	 < 0.01	1.00E00	1.00E00
thiamine transmembrane transport (GO:0071934)	3	0	.00	-	 < 0.01	1.00E00	1.00E00
replication fork reversal (GO:0071932)	3	0	.00	-	 < 0.01	1.00E00	1.00E00
positive regulation of transcription involved in G1/S transition of mitotic cell cycle (GO:0071931)	3	0	.00	-	 < 0.01	1.00E00	1.00E00
negative regulation of transcription involved in G1/S transition of mitotic cell cycle (GO:0071930)	3	0	.00	-	 < 0.01	1.00E00	1.00E00
phagocytosis (GO:0006909)	333	0	.16	-	 < 0.01	1.00E00	1.00E00
pinocytosis (GO:0006907)	11	0	.01	-	 < 0.01	1.00E00	1.00E00
vesicle fusion (GO:0006906)	80	0	.04	-	 < 0.01	1.00E00	1.00E00
vesicle docking involved in exocytosis (GO:0006904)	42	0	.02	-	 < 0.01	1.00E00	1.00E00
vesicle targeting (GO:0006903)	91	0	.04	-	 < 0.01	1.00E00	1.00E00
vesicle coating (GO:0006901)	67	0	.03	-	 < 0.01	1.00E00	1.00E00
specification of animal organ position (GO:0010159)	3	0	.00	-	 < 0.01	1.00E00	1.00E00
vesicle budding from membrane (GO:0006900)	102	0	.05	-	 < 0.01	1.00E00	1.00E00
monocyte chemotaxis (GO:0002548)	42	0	.02	-	 < 0.01	1.00E00	1.00E00
response to chlorate (GO:0010157)	2	0	.00	-	 < 0.01	1.00E00	1.00E00
regulation of proton transport (GO:0010155)	23	0	.01	-	 < 0.01	1.00E00	1.00E00
chronic inflammatory response (GO:0002544)	14	0	.01	-	 < 0.01	1.00E00	1.00E00
activation of blood coagulation via clotting cascade (GO:0002543)	2	0	.00	-	 < 0.01	1.00E00	1.00E00
Factor XII activation (GO:0002542)	2	0	.00	-	 < 0.01	1.00E00	1.00E00
activation of plasma proteins involved in acute inflammatory response (GO:0002541)	1	0	.00	-	 < 0.01	1.00E00	1.00E00
leukotriene production involved in inflammatory response (GO:0002540)	2	0	.00	-	 < 0.01	1.00E00	1.00E00
positive regulation of glial cell differentiation (GO:0045687)	43	0	.02	-	 < 0.01	1.00E00	1.00E00
negative regulation of glial cell differentiation (GO:0045686)	25	0	.01	-	 < 0.01	1.00E00	1.00E00
regulation of glial cell differentiation (GO:0045685)	72	0	.03	-	 < 0.01	1.00E00	1.00E00
alpha-tubulin acetylation (GO:0071929)	2	0	.00	-	 < 0.01	1.00E00	1.00E00
positive regulation of epidermis development (GO:0045684)	31	0	.01	-	 < 0.01	1.00E00	1.00E00
negative regulation of epidermis development (GO:0045683)	14	0	.01	-	 < 0.01	1.00E00	1.00E00
regulation of epidermis development (GO:0045682)	69	0	.03	-	 < 0.01	1.00E00	1.00E00
endocannabinoid signaling pathway (GO:0071926)	3	0	.00	-	 < 0.01	1.00E00	1.00E00
regulation of cohesin loading (GO:0071922)	5	0	.00	-	 < 0.01	1.00E00	1.00E00
cohesin loading (GO:0071921)	2	0	.00	-	 < 0.01	1.00E00	1.00E00
arachidonic acid metabolite production involved in inflammatory response (GO:0002538)	2	0	.00	-	 < 0.01	1.00E00	1.00E00
nitric oxide production involved in inflammatory response (GO:0002537)	2	0	.00	-	 < 0.01	1.00E00	1.00E00
respiratory burst involved in inflammatory response (GO:0002536)	1	0	.00	-	 < 0.01	1.00E00	1.00E00
cytokine production involved in inflammatory response (GO:0002534)	4	0	.00	-	 < 0.01	1.00E00	1.00E00
farnesyl diphosphate biosynthetic process, mevalonate pathway (GO:0010142)	2	0	.00	-	 < 0.01	1.00E00	1.00E00
production of molecular mediator involved in inflammatory response (GO:0002532)	19	0	.01	-	 < 0.01	1.00E00	1.00E00
G-quadruplex DNA formation (GO:0071919)	1	0	.00	-	 < 0.01	1.00E00	1.00E00
urea transmembrane transport (GO:0071918)	8	0	.00	-	 < 0.01	1.00E00	1.00E00
positive regulation of osteoclast differentiation (GO:0045672)	26	0	.01	-	 < 0.01	1.00E00	1.00E00
negative regulation of osteoclast differentiation (GO:0045671)	30	0	.01	-	 < 0.01	1.00E00	1.00E00
regulation of osteoclast differentiation (GO:0045670)	67	0	.03	-	 < 0.01	1.00E00	1.00E00
synchronous neurotransmitter secretion (GO:0071911)	1	0	.00	-	 < 0.01	1.00E00	1.00E00
determination of liver left/right asymmetry (GO:0071910)	6	0	.00	-	 < 0.01	1.00E00	1.00E00
pyrimidine ribonucleotide salvage (GO:0010138)	5	0	.00	-	 < 0.01	1.00E00	1.00E00
hypersensitivity (GO:0002524)	2	0	.00	-	 < 0.01	1.00E00	1.00E00
proline catabolic process to glutamate (GO:0010133)	3	0	.00	-	 < 0.01	1.00E00	1.00E00
leukocyte migration involved in inflammatory response (GO:0002523)	19	0	.01	-	 < 0.01	1.00E00	1.00E00
leukocyte migration involved in immune response (GO:0002522)	2	0	.00	-	 < 0.01	1.00E00	1.00E00
leukocyte differentiation (GO:0002521)	350	0	.17	-	 < 0.01	1.00E00	1.00E00
positive regulation of osteoblast differentiation (GO:0045669)	62	0	.03	-	 < 0.01	1.00E00	1.00E00
immune system development (GO:0002520)	671	0	.32	-	 < 0.01	1.00E00	1.00E00
negative regulation of osteoblast differentiation (GO:0045668)	48	0	.02	-	 < 0.01	1.00E00	1.00E00
regulation of osteoblast differentiation (GO:0045667)	122	0	.06	-	 < 0.01	1.00E00	1.00E00
positive regulation of neuron differentiation (GO:0045666)	90	0	.04	-	 < 0.01	1.00E00	1.00E00
negative regulation of neuron differentiation (GO:0045665)	71	0	.03	-	 < 0.01	1.00E00	1.00E00
determination of stomach left/right asymmetry (GO:0071909)	1	0	.00	-	 < 0.01	1.00E00	1.00E00
regulation of neuron differentiation (GO:0045664)	191	0	.09	-	 < 0.01	1.00E00	1.00E00
determination of intestine left/right asymmetry (GO:0071908)	1	0	.00	-	 < 0.01	1.00E00	1.00E00
positive regulation of myoblast differentiation (GO:0045663)	23	0	.01	-	 < 0.01	1.00E00	1.00E00
determination of digestive tract left/right asymmetry (GO:0071907)	7	0	.00	-	 < 0.01	1.00E00	1.00E00
negative regulation of myoblast differentiation (GO:0045662)	27	0	.01	-	 < 0.01	1.00E00	1.00E00
regulation of myoblast differentiation (GO:0045661)	54	0	.03	-	 < 0.01	1.00E00	1.00E00
positive regulation of neutrophil differentiation (GO:0045660)	1	0	.00	-	 < 0.01	1.00E00	1.00E00
positive regulation of protein serine/threonine kinase activity (GO:0071902)	321	0	.15	-	 < 0.01	1.00E00	1.00E00
negative regulation of protein serine/threonine kinase activity (GO:0071901)	137	0	.07	-	 < 0.01	1.00E00	1.00E00
regulation of protein serine/threonine kinase activity (GO:0071900)	500	0	.24	-	 < 0.01	1.00E00	1.00E00
neurofilament bundle assembly (GO:0033693)	3	0	.00	-	 < 0.01	1.00E00	1.00E00
cellular polysaccharide biosynthetic process (GO:0033692)	47	0	.02	-	 < 0.01	1.00E00	1.00E00
positive regulation of osteoblast proliferation (GO:0033690)	12	0	.01	-	 < 0.01	1.00E00	1.00E00
natural killer cell tolerance induction (GO:0002519)	3	0	.00	-	 < 0.01	1.00E00	1.00E00
lymphocyte chemotaxis across high endothelial venule (GO:0002518)	1	0	.00	-	 < 0.01	1.00E00	1.00E00
T cell tolerance induction (GO:0002517)	2	0	.00	-	 < 0.01	1.00E00	1.00E00
phenylacetate catabolic process (GO:0010124)	2	0	.00	-	 < 0.01	1.00E00	1.00E00
B cell tolerance induction (GO:0002514)	1	0	.00	-	 < 0.01	1.00E00	1.00E00
tolerance induction to self antigen (GO:0002513)	5	0	.00	-	 < 0.01	1.00E00	1.00E00
arginine catabolic process to proline via ornithine (GO:0010121)	1	0	.00	-	 < 0.01	1.00E00	1.00E00
negative regulation of neutrophil differentiation (GO:0045659)	2	0	.00	-	 < 0.01	1.00E00	1.00E00
regulation of neutrophil differentiation (GO:0045658)	3	0	.00	-	 < 0.01	1.00E00	1.00E00
positive regulation of monocyte differentiation (GO:0045657)	11	0	.01	-	 < 0.01	1.00E00	1.00E00
negative regulation of monocyte differentiation (GO:0045656)	7	0	.00	-	 < 0.01	1.00E00	1.00E00
regulation of monocyte differentiation (GO:0045655)	20	0	.01	-	 < 0.01	1.00E00	1.00E00
positive regulation of megakaryocyte differentiation (GO:0045654)	10	0	.00	-	 < 0.01	1.00E00	1.00E00
negative regulation of megakaryocyte differentiation (GO:0045653)	5	0	.00	-	 < 0.01	1.00E00	1.00E00
regulation of megakaryocyte differentiation (GO:0045652)	57	0	.03	-	 < 0.01	1.00E00	1.00E00
positive regulation of macrophage differentiation (GO:0045651)	15	0	.01	-	 < 0.01	1.00E00	1.00E00
negative regulation of macrophage differentiation (GO:0045650)	7	0	.00	-	 < 0.01	1.00E00	1.00E00
negative regulation of osteoblast proliferation (GO:0033689)	10	0	.00	-	 < 0.01	1.00E00	1.00E00
regulation of osteoblast proliferation (GO:0033688)	25	0	.01	-	 < 0.01	1.00E00	1.00E00
osteoblast proliferation (GO:0033687)	4	0	.00	-	 < 0.01	1.00E00	1.00E00
positive regulation of luteinizing hormone secretion (GO:0033686)	3	0	.00	-	 < 0.01	1.00E00	1.00E00
negative regulation of luteinizing hormone secretion (GO:0033685)	3	0	.00	-	 < 0.01	1.00E00	1.00E00
regulation of luteinizing hormone secretion (GO:0033684)	6	0	.00	-	 < 0.01	1.00E00	1.00E00
nucleotide-excision repair, DNA incision (GO:0033683)	39	0	.02	-	 < 0.01	1.00E00	1.00E00
central tolerance induction to self antigen (GO:0002509)	1	0	.00	-	 < 0.01	1.00E00	1.00E00
central tolerance induction (GO:0002508)	2	0	.00	-	 < 0.01	1.00E00	1.00E00
tolerance induction (GO:0002507)	15	0	.01	-	 < 0.01	1.00E00	1.00E00
antigen processing and presentation of peptide or polysaccharide antigen via MHC class II (GO:0002504)	103	0	.05	-	 < 0.01	1.00E00	1.00E00
peptide antigen assembly with MHC class II protein complex (GO:0002503)	4	0	.00	-	 < 0.01	1.00E00	1.00E00
peptide antigen assembly with MHC class I protein complex (GO:0002502)	2	0	.00	-	 < 0.01	1.00E00	1.00E00
peptide antigen assembly with MHC protein complex (GO:0002501)	6	0	.00	-	 < 0.01	1.00E00	1.00E00
regulation of macrophage differentiation (GO:0045649)	22	0	.01	-	 < 0.01	1.00E00	1.00E00
regulation of L-dopa decarboxylase activity (GO:1903198)	1	0	.00	-	 < 0.01	1.00E00	1.00E00
positive regulation of erythrocyte differentiation (GO:0045648)	31	0	.01	-	 < 0.01	1.00E00	1.00E00
positive regulation of L-dopa biosynthetic process (GO:1903197)	1	0	.00	-	 < 0.01	1.00E00	1.00E00
negative regulation of erythrocyte differentiation (GO:0045647)	9	0	.00	-	 < 0.01	1.00E00	1.00E00
regulation of erythrocyte differentiation (GO:0045646)	47	0	.02	-	 < 0.01	1.00E00	1.00E00
regulation of L-dopa biosynthetic process (GO:1903195)	1	0	.00	-	 < 0.01	1.00E00	1.00E00
positive regulation of eosinophil differentiation (GO:0045645)	2	0	.00	-	 < 0.01	1.00E00	1.00E00
regulation of eosinophil differentiation (GO:0045643)	2	0	.00	-	 < 0.01	1.00E00	1.00E00
glyoxal catabolic process (GO:1903190)	1	0	.00	-	 < 0.01	1.00E00	1.00E00
positive regulation of kinase activity (GO:0033674)	613	0	.29	-	 < 0.01	1.00E00	1.00E00
negative regulation of kinase activity (GO:0033673)	259	0	.12	-	 < 0.01	1.00E00	1.00E00
cellular response to iron ion starvation (GO:0010106)	1	0	.00	-	 < 0.01	1.00E00	1.00E00
glyoxal metabolic process (GO:1903189)	1	0	.00	-	 < 0.01	1.00E00	1.00E00
fatty acid oxidation (GO:0019395)	84	0	.04	-	 < 0.01	1.00E00	1.00E00
positive regulation of myeloid cell differentiation (GO:0045639)	98	0	.05	-	 < 0.01	1.00E00	1.00E00
negative regulation of myeloid cell differentiation (GO:0045638)	82	0	.04	-	 < 0.01	1.00E00	1.00E00
regulation of myeloid cell differentiation (GO:0045637)	234	0	.11	-	 < 0.01	1.00E00	1.00E00
positive regulation of melanocyte differentiation (GO:0045636)	5	0	.00	-	 < 0.01	1.00E00	1.00E00
glucuronoside catabolic process (GO:0019391)	4	0	.00	-	 < 0.01	1.00E00	1.00E00
regulation of melanocyte differentiation (GO:0045634)	6	0	.00	-	 < 0.01	1.00E00	1.00E00
positive regulation of mechanoreceptor differentiation (GO:0045633)	1	0	.00	-	 < 0.01	1.00E00	1.00E00
regulation of SUMO transferase activity (GO:1903182)	1	0	.00	-	 < 0.01	1.00E00	1.00E00
negative regulation of mechanoreceptor differentiation (GO:0045632)	4	0	.00	-	 < 0.01	1.00E00	1.00E00
regulation of mechanoreceptor differentiation (GO:0045631)	9	0	.00	-	 < 0.01	1.00E00	1.00E00
positive regulation of T-helper 2 cell differentiation (GO:0045630)	7	0	.00	-	 < 0.01	1.00E00	1.00E00
negative regulation by symbiont of host apoptotic process (GO:0033668)	10	0	.00	-	 < 0.01	1.00E00	1.00E00
cerebellar cortex maturation (GO:0021699)	3	0	.00	-	 < 0.01	1.00E00	1.00E00
cerebellar cortex structural organization (GO:0021698)	2	0	.00	-	 < 0.01	1.00E00	1.00E00
cerebellar cortex formation (GO:0021697)	27	0	.01	-	 < 0.01	1.00E00	1.00E00
cerebellar cortex morphogenesis (GO:0021696)	36	0	.02	-	 < 0.01	1.00E00	1.00E00
cerebellar cortex development (GO:0021695)	53	0	.03	-	 < 0.01	1.00E00	1.00E00
cerebellar Purkinje cell layer formation (GO:0021694)	15	0	.01	-	 < 0.01	1.00E00	1.00E00
cerebellar Purkinje cell layer structural organization (GO:0021693)	2	0	.00	-	 < 0.01	1.00E00	1.00E00
glucuronoside metabolic process (GO:0019389)	4	0	.00	-	 < 0.01	1.00E00	1.00E00
cerebellar Purkinje cell layer morphogenesis (GO:0021692)	19	0	.01	-	 < 0.01	1.00E00	1.00E00
galactose catabolic process (GO:0019388)	9	0	.00	-	 < 0.01	1.00E00	1.00E00
cerebellar Purkinje cell layer maturation (GO:0021691)	2	0	.00	-	 < 0.01	1.00E00	1.00E00
negative regulation of T-helper 2 cell differentiation (GO:0045629)	4	0	.00	-	 < 0.01	1.00E00	1.00E00
positive regulation of tyrosine 3-monooxygenase activity (GO:1903178)	1	0	.00	-	 < 0.01	1.00E00	1.00E00
regulation of T-helper 2 cell differentiation (GO:0045628)	11	0	.01	-	 < 0.01	1.00E00	1.00E00
positive regulation of T-helper 1 cell differentiation (GO:0045627)	6	0	.00	-	 < 0.01	1.00E00	1.00E00
regulation of tyrosine 3-monooxygenase activity (GO:1903176)	1	0	.00	-	 < 0.01	1.00E00	1.00E00
negative regulation of T-helper 1 cell differentiation (GO:0045626)	3	0	.00	-	 < 0.01	1.00E00	1.00E00
regulation of T-helper 1 cell differentiation (GO:0045625)	10	0	.00	-	 < 0.01	1.00E00	1.00E00
positive regulation of T-helper cell differentiation (GO:0045624)	21	0	.01	-	 < 0.01	1.00E00	1.00E00
fatty alcohol metabolic process (GO:1903173)	2	0	.00	-	 < 0.01	1.00E00	1.00E00
negative regulation of T-helper cell differentiation (GO:0045623)	17	0	.01	-	 < 0.01	1.00E00	1.00E00
regulation of T-helper cell differentiation (GO:0045622)	35	0	.02	-	 < 0.01	1.00E00	1.00E00
positive regulation of lymphocyte differentiation (GO:0045621)	103	0	.05	-	 < 0.01	1.00E00	1.00E00
negative regulation of calcium ion transmembrane transport (GO:1903170)	39	0	.02	-	 < 0.01	1.00E00	1.00E00
negative regulation of lymphocyte differentiation (GO:0045620)	56	0	.03	-	 < 0.01	1.00E00	1.00E00
cerebellar molecular layer formation (GO:0021688)	1	0	.00	-	 < 0.01	1.00E00	1.00E00
cerebellar molecular layer morphogenesis (GO:0021687)	2	0	.00	-	 < 0.01	1.00E00	1.00E00
cerebellar granular layer maturation (GO:0021686)	1	0	.00	-	 < 0.01	1.00E00	1.00E00
cerebellar granular layer structural organization (GO:0021685)	1	0	.00	-	 < 0.01	1.00E00	1.00E00
cerebellar granular layer formation (GO:0021684)	8	0	.00	-	 < 0.01	1.00E00	1.00E00
cerebellar granular layer morphogenesis (GO:0021683)	10	0	.00	-	 < 0.01	1.00E00	1.00E00
nerve maturation (GO:0021682)	1	0	.00	-	 < 0.01	1.00E00	1.00E00
cerebellar granular layer development (GO:0021681)	14	0	.01	-	 < 0.01	1.00E00	1.00E00
glycolipid catabolic process (GO:0019377)	16	0	.01	-	 < 0.01	1.00E00	1.00E00
cerebellar Purkinje cell layer development (GO:0021680)	29	0	.01	-	 < 0.01	1.00E00	1.00E00
galactolipid catabolic process (GO:0019376)	4	0	.00	-	 < 0.01	1.00E00	1.00E00
regulation of calcium ion transmembrane transport (GO:1903169)	156	0	.07	-	 < 0.01	1.00E00	1.00E00
galactolipid biosynthetic process (GO:0019375)	6	0	.00	-	 < 0.01	1.00E00	1.00E00
regulation of lymphocyte differentiation (GO:0045619)	178	0	.09	-	 < 0.01	1.00E00	1.00E00
positive regulation of pyrroline-5-carboxylate reductase activity (GO:1903168)	1	0	.00	-	 < 0.01	1.00E00	1.00E00
galactolipid metabolic process (GO:0019374)	10	0	.00	-	 < 0.01	1.00E00	1.00E00
positive regulation of keratinocyte differentiation (GO:0045618)	18	0	.01	-	 < 0.01	1.00E00	1.00E00
regulation of pyrroline-5-carboxylate reductase activity (GO:1903167)	1	0	.00	-	 < 0.01	1.00E00	1.00E00
epoxygenase P450 pathway (GO:0019373)	21	0	.01	-	 < 0.01	1.00E00	1.00E00
negative regulation of keratinocyte differentiation (GO:0045617)	8	0	.00	-	 < 0.01	1.00E00	1.00E00
lipoxygenase pathway (GO:0019372)	16	0	.01	-	 < 0.01	1.00E00	1.00E00
regulation of keratinocyte differentiation (GO:0045616)	42	0	.02	-	 < 0.01	1.00E00	1.00E00
response to polycyclic arene (GO:1903165)	1	0	.00	-	 < 0.01	1.00E00	1.00E00
cyclooxygenase pathway (GO:0019371)	11	0	.01	-	 < 0.01	1.00E00	1.00E00
leukotriene biosynthetic process (GO:0019370)	21	0	.01	-	 < 0.01	1.00E00	1.00E00
cerebellar molecular layer development (GO:0021679)	3	0	.00	-	 < 0.01	1.00E00	1.00E00
third ventricle development (GO:0021678)	5	0	.00	-	 < 0.01	1.00E00	1.00E00
nerve development (GO:0021675)	79	0	.04	-	 < 0.01	1.00E00	1.00E00
lysobisphosphatidic acid metabolic process (GO:2001311)	2	0	.00	-	 < 0.01	1.00E00	1.00E00
arachidonic acid metabolic process (GO:0019369)	60	0	.03	-	 < 0.01	1.00E00	1.00E00
fatty acid elongation, unsaturated fatty acid (GO:0019368)	7	0	.00	-	 < 0.01	1.00E00	1.00E00
fatty acid elongation, saturated fatty acid (GO:0019367)	7	0	.00	-	 < 0.01	1.00E00	1.00E00
lateral ventricle development (GO:0021670)	13	0	.01	-	 < 0.01	1.00E00	1.00E00
pyridine nucleotide salvage (GO:0019365)	1	0	.00	-	 < 0.01	1.00E00	1.00E00
positive regulation of inner ear auditory receptor cell differentiation (GO:0045609)	1	0	.00	-	 < 0.01	1.00E00	1.00E00
pyridine nucleotide catabolic process (GO:0019364)	4	0	.00	-	 < 0.01	1.00E00	1.00E00
negative regulation of inner ear auditory receptor cell differentiation (GO:0045608)	4	0	.00	-	 < 0.01	1.00E00	1.00E00
pyridine nucleotide biosynthetic process (GO:0019363)	31	0	.01	-	 < 0.01	1.00E00	1.00E00
regulation of inner ear auditory receptor cell differentiation (GO:0045607)	9	0	.00	-	 < 0.01	1.00E00	1.00E00
pyridine nucleotide metabolic process (GO:0019362)	34	0	.02	-	 < 0.01	1.00E00	1.00E00
positive regulation of epidermal cell differentiation (GO:0045606)	26	0	.01	-	 < 0.01	1.00E00	1.00E00
negative regulation of epidermal cell differentiation (GO:0045605)	14	0	.01	-	 < 0.01	1.00E00	1.00E00
regulation of epidermal cell differentiation (GO:0045604)	62	0	.03	-	 < 0.01	1.00E00	1.00E00
nervous system development (GO:0007399)	2203	0	1.06	-	 < 0.01	6.13E-01	1.00E00
positive regulation of endothelial cell differentiation (GO:0045603)	11	0	.01	-	 < 0.01	1.00E00	1.00E00
ectoderm development (GO:0007398)	20	0	.01	-	 < 0.01	1.00E00	1.00E00
negative regulation of endothelial cell differentiation (GO:0045602)	9	0	.00	-	 < 0.01	1.00E00	1.00E00
regulation of endothelial cell differentiation (GO:0045601)	35	0	.02	-	 < 0.01	1.00E00	1.00E00
positive regulation of fat cell differentiation (GO:0045600)	69	0	.03	-	 < 0.01	1.00E00	1.00E00
positive regulation of cell-cell adhesion mediated by integrin (GO:0033634)	6	0	.00	-	 < 0.01	1.00E00	1.00E00
negative regulation of cell-cell adhesion mediated by integrin (GO:0033633)	2	0	.00	-	 < 0.01	1.00E00	1.00E00
regulation of cell-cell adhesion mediated by integrin (GO:0033632)	11	0	.01	-	 < 0.01	1.00E00	1.00E00
cell-cell adhesion mediated by integrin (GO:0033631)	6	0	.00	-	 < 0.01	1.00E00	1.00E00
positive regulation of cell adhesion mediated by integrin (GO:0033630)	21	0	.01	-	 < 0.01	1.00E00	1.00E00
lipoxin B4 biosynthetic process (GO:2001306)	1	0	.00	-	 < 0.01	1.00E00	1.00E00
lipoxin B4 metabolic process (GO:2001304)	1	0	.00	-	 < 0.01	1.00E00	1.00E00
rhombomere 5 formation (GO:0021666)	1	0	.00	-	 < 0.01	1.00E00	1.00E00
lipoxin A4 biosynthetic process (GO:2001303)	3	0	.00	-	 < 0.01	1.00E00	1.00E00
rhombomere 5 structural organization (GO:0021665)	1	0	.00	-	 < 0.01	1.00E00	1.00E00
lipoxin A4 metabolic process (GO:2001302)	4	0	.00	-	 < 0.01	1.00E00	1.00E00
rhombomere 5 morphogenesis (GO:0021664)	1	0	.00	-	 < 0.01	1.00E00	1.00E00
lipoxin biosynthetic process (GO:2001301)	7	0	.00	-	 < 0.01	1.00E00	1.00E00
lipoxin metabolic process (GO:2001300)	8	0	.00	-	 < 0.01	1.00E00	1.00E00
nicotinamide nucleotide biosynthetic process (GO:0019359)	31	0	.01	-	 < 0.01	1.00E00	1.00E00
rhombomere 3 formation (GO:0021660)	1	0	.00	-	 < 0.01	1.00E00	1.00E00
negative regulation of autophagy of mitochondrion (GO:1903147)	9	0	.00	-	 < 0.01	1.00E00	1.00E00
regulation of autophagy of mitochondrion (GO:1903146)	41	0	.02	-	 < 0.01	1.00E00	1.00E00
pattern specification process (GO:0007389)	443	0	.21	-	 < 0.01	1.00E00	1.00E00
positive regulation of establishment of endothelial barrier (GO:1903142)	6	0	.00	-	 < 0.01	1.00E00	1.00E00
posterior compartment specification (GO:0007388)	1	0	.00	-	 < 0.01	1.00E00	1.00E00
negative regulation of establishment of endothelial barrier (GO:1903141)	2	0	.00	-	 < 0.01	1.00E00	1.00E00
anterior compartment pattern formation (GO:0007387)	1	0	.00	-	 < 0.01	1.00E00	1.00E00
regulation of establishment of endothelial barrier (GO:1903140)	16	0	.01	-	 < 0.01	1.00E00	1.00E00
compartment pattern specification (GO:0007386)	5	0	.00	-	 < 0.01	1.00E00	1.00E00
negative regulation of cell adhesion mediated by integrin (GO:0033629)	12	0	.01	-	 < 0.01	1.00E00	1.00E00
regulation of cell adhesion mediated by integrin (GO:0033628)	48	0	.02	-	 < 0.01	1.00E00	1.00E00
cell adhesion mediated by integrin (GO:0033627)	25	0	.01	-	 < 0.01	1.00E00	1.00E00
positive regulation of integrin activation by cell surface receptor linked signal transduction (GO:0033626)	2	0	.00	-	 < 0.01	1.00E00	1.00E00
positive regulation of integrin activation (GO:0033625)	11	0	.01	-	 < 0.01	1.00E00	1.00E00
negative regulation of integrin activation (GO:0033624)	3	0	.00	-	 < 0.01	1.00E00	1.00E00
regulation of integrin activation (GO:0033623)	17	0	.01	-	 < 0.01	1.00E00	1.00E00
integrin activation (GO:0033622)	9	0	.00	-	 < 0.01	1.00E00	1.00E00
rhombomere 3 structural organization (GO:0021659)	1	0	.00	-	 < 0.01	1.00E00	1.00E00
rhombomere 3 morphogenesis (GO:0021658)	2	0	.00	-	 < 0.01	1.00E00	1.00E00
dolichol metabolic process (GO:0019348)	5	0	.00	-	 < 0.01	1.00E00	1.00E00
vestibulocochlear nerve formation (GO:0021650)	5	0	.00	-	 < 0.01	1.00E00	1.00E00
transsulfuration (GO:0019346)	6	0	.00	-	 < 0.01	1.00E00	1.00E00
cysteine biosynthetic process (GO:0019344)	4	0	.00	-	 < 0.01	1.00E00	1.00E00
cysteine biosynthetic process via cystathionine (GO:0019343)	3	0	.00	-	 < 0.01	1.00E00	1.00E00
dibenzo-p-dioxin catabolic process (GO:0019341)	1	0	.00	-	 < 0.01	1.00E00	1.00E00
segment specification (GO:0007379)	17	0	.01	-	 < 0.01	1.00E00	1.00E00
mononuclear cell differentiation (GO:1903131)	17	0	.01	-	 < 0.01	1.00E00	1.00E00
membrane protein proteolysis (GO:0033619)	39	0	.02	-	 < 0.01	1.00E00	1.00E00
mitochondrial cytochrome c oxidase assembly (GO:0033617)	22	0	.01	-	 < 0.01	1.00E00	1.00E00
ventral midline determination (GO:0007371)	1	0	.00	-	 < 0.01	1.00E00	1.00E00
mitochondrial proton-transporting ATP synthase complex assembly (GO:0033615)	6	0	.00	-	 < 0.01	1.00E00	1.00E00
vestibulocochlear nerve structural organization (GO:0021649)	2	0	.00	-	 < 0.01	1.00E00	1.00E00
vestibulocochlear nerve morphogenesis (GO:0021648)	7	0	.00	-	 < 0.01	1.00E00	1.00E00
vagus nerve morphogenesis (GO:0021644)	2	0	.00	-	 < 0.01	1.00E00	1.00E00
trochlear nerve formation (GO:0021642)	1	0	.00	-	 < 0.01	1.00E00	1.00E00
phenol-containing compound catabolic process (GO:0019336)	12	0	.01	-	 < 0.01	1.00E00	1.00E00
response to cell cycle checkpoint signaling (GO:0072396)	7	0	.00	-	 < 0.01	1.00E00	1.00E00
signal transduction involved in cell cycle checkpoint (GO:0072395)	74	0	.04	-	 < 0.01	1.00E00	1.00E00
detection of stimulus involved in cell cycle checkpoint (GO:0072394)	1	0	.00	-	 < 0.01	1.00E00	1.00E00
microtubule anchoring at microtubule organizing center (GO:0072393)	12	0	.01	-	 < 0.01	1.00E00	1.00E00
negative regulation of centriole-centriole cohesion (GO:1903126)	1	0	.00	-	 < 0.01	1.00E00	1.00E00
negative regulation of thioredoxin peroxidase activity by peptidyl-threonine phosphorylation (GO:1903125)	1	0	.00	-	 < 0.01	1.00E00	1.00E00
negative regulation of thioredoxin peroxidase activity (GO:1903124)	1	0	.00	-	 < 0.01	1.00E00	1.00E00
regulation of thioredoxin peroxidase activity (GO:1903123)	1	0	.00	-	 < 0.01	1.00E00	1.00E00
gastrulation (GO:0007369)	163	0	.08	-	 < 0.01	1.00E00	1.00E00
negative regulation of TRAIL-activated apoptotic signaling pathway (GO:1903122)	1	0	.00	-	 < 0.01	1.00E00	1.00E00
determination of left/right symmetry (GO:0007368)	123	0	.06	-	 < 0.01	1.00E00	1.00E00
regulation of TRAIL-activated apoptotic signaling pathway (GO:1903121)	4	0	.00	-	 < 0.01	1.00E00	1.00E00
oxalate metabolic process (GO:0033609)	1	0	.00	-	 < 0.01	1.00E00	1.00E00
chemokine receptor transport within lipid bilayer (GO:0033606)	1	0	.00	-	 < 0.01	1.00E00	1.00E00
positive regulation of catecholamine secretion (GO:0033605)	14	0	.01	-	 < 0.01	1.00E00	1.00E00
negative regulation of catecholamine secretion (GO:0033604)	14	0	.01	-	 < 0.01	1.00E00	1.00E00
positive regulation of dopamine secretion (GO:0033603)	7	0	.00	-	 < 0.01	1.00E00	1.00E00
negative regulation of dopamine secretion (GO:0033602)	4	0	.00	-	 < 0.01	1.00E00	1.00E00
positive regulation of mammary gland epithelial cell proliferation (GO:0033601)	10	0	.00	-	 < 0.01	1.00E00	1.00E00
negative regulation of mammary gland epithelial cell proliferation (GO:0033600)	4	0	.00	-	 < 0.01	1.00E00	1.00E00
trochlear nerve morphogenesis (GO:0021639)	1	0	.00	-	 < 0.01	1.00E00	1.00E00
trigeminal nerve structural organization (GO:0021637)	5	0	.00	-	 < 0.01	1.00E00	1.00E00
trigeminal nerve morphogenesis (GO:0021636)	5	0	.00	-	 < 0.01	1.00E00	1.00E00
optic nerve structural organization (GO:0021633)	1	0	.00	-	 < 0.01	1.00E00	1.00E00
flavin adenine dinucleotide catabolic process (GO:0072389)	1	0	.00	-	 < 0.01	1.00E00	1.00E00
optic nerve morphogenesis (GO:0021631)	5	0	.00	-	 < 0.01	1.00E00	1.00E00
flavin adenine dinucleotide biosynthetic process (GO:0072388)	1	0	.00	-	 < 0.01	1.00E00	1.00E00
flavin adenine dinucleotide metabolic process (GO:0072387)	2	0	.00	-	 < 0.01	1.00E00	1.00E00
plus-end-directed organelle transport along microtubule (GO:0072386)	9	0	.00	-	 < 0.01	1.00E00	1.00E00
protein localization to actin cytoskeleton (GO:1903119)	1	0	.00	-	 < 0.01	1.00E00	1.00E00
minus-end-directed organelle transport along microtubule (GO:0072385)	5	0	.00	-	 < 0.01	1.00E00	1.00E00
urate homeostasis (GO:1903118)	1	0	.00	-	 < 0.01	1.00E00	1.00E00
organelle transport along microtubule (GO:0072384)	79	0	.04	-	 < 0.01	1.00E00	1.00E00
pentose catabolic process (GO:0019323)	6	0	.00	-	 < 0.01	1.00E00	1.00E00
plus-end-directed vesicle transport along microtubule (GO:0072383)	8	0	.00	-	 < 0.01	1.00E00	1.00E00
positive regulation of actin filament-based movement (GO:1903116)	1	0	.00	-	 < 0.01	1.00E00	1.00E00
pentose biosynthetic process (GO:0019322)	4	0	.00	-	 < 0.01	1.00E00	1.00E00
minus-end-directed vesicle transport along microtubule (GO:0072382)	1	0	.00	-	 < 0.01	1.00E00	1.00E00
regulation of actin filament-based movement (GO:1903115)	39	0	.02	-	 < 0.01	1.00E00	1.00E00
pentose metabolic process (GO:0019321)	15	0	.01	-	 < 0.01	1.00E00	1.00E00
hexose catabolic process (GO:0019320)	52	0	.02	-	 < 0.01	1.00E00	1.00E00
thorax and anterior abdomen determination (GO:0007356)	5	0	.00	-	 < 0.01	1.00E00	1.00E00
zygotic determination of anterior/posterior axis, embryo (GO:0007354)	6	0	.00	-	 < 0.01	1.00E00	1.00E00
zygotic specification of dorsal/ventral axis (GO:0007352)	3	0	.00	-	 < 0.01	1.00E00	1.00E00
tripartite regional subdivision (GO:0007351)	17	0	.01	-	 < 0.01	1.00E00	1.00E00
blastoderm segmentation (GO:0007350)	21	0	.01	-	 < 0.01	1.00E00	1.00E00
olfactory nerve structural organization (GO:0021629)	1	0	.00	-	 < 0.01	1.00E00	1.00E00
olfactory nerve morphogenesis (GO:0021627)	1	0	.00	-	 < 0.01	1.00E00	1.00E00
central nervous system maturation (GO:0021626)	9	0	.00	-	 < 0.01	1.00E00	1.00E00
oculomotor nerve formation (GO:0021623)	2	0	.00	-	 < 0.01	1.00E00	1.00E00
hexose biosynthetic process (GO:0019319)	49	0	.02	-	 < 0.01	1.00E00	1.00E00
oculomotor nerve morphogenesis (GO:0021622)	2	0	.00	-	 < 0.01	1.00E00	1.00E00
hexose metabolic process (GO:0019318)	159	0	.08	-	 < 0.01	1.00E00	1.00E00
blood coagulation, fibrin clot formation (GO:0072378)	27	0	.01	-	 < 0.01	1.00E00	1.00E00
amylopectin metabolic process (GO:2000896)	1	0	.00	-	 < 0.01	1.00E00	1.00E00
fucose catabolic process (GO:0019317)	9	0	.00	-	 < 0.01	1.00E00	1.00E00
blood coagulation, common pathway (GO:0072377)	1	0	.00	-	 < 0.01	1.00E00	1.00E00
protein activation cascade (GO:0072376)	27	0	.01	-	 < 0.01	1.00E00	1.00E00
positive regulation of mitochondrial transcription (GO:1903109)	2	0	.00	-	 < 0.01	1.00E00	1.00E00
regulation of mitochondrial transcription (GO:1903108)	4	0	.00	-	 < 0.01	1.00E00	1.00E00
inositol catabolic process (GO:0019310)	1	0	.00	-	 < 0.01	1.00E00	1.00E00
cellularization (GO:0007349)	1	0	.00	-	 < 0.01	1.00E00	1.00E00
1-phosphatidyl-1D-myo-inositol 3,5-bisphosphate metabolic process (GO:1903100)	1	0	.00	-	 < 0.01	1.00E00	1.00E00
regulation of mitotic cell cycle (GO:0007346)	597	0	.29	-	 < 0.01	1.00E00	1.00E00
pronuclear fusion (GO:0007344)	1	0	.00	-	 < 0.01	1.00E00	1.00E00
egg activation (GO:0007343)	5	0	.00	-	 < 0.01	1.00E00	1.00E00
fusion of sperm to egg plasma membrane involved in single fertilization (GO:0007342)	21	0	.01	-	 < 0.01	1.00E00	1.00E00
penetration of zona pellucida (GO:0007341)	9	0	.00	-	 < 0.01	1.00E00	1.00E00
acrosome reaction (GO:0007340)	23	0	.01	-	 < 0.01	1.00E00	1.00E00
hypoglossal nerve morphogenesis (GO:0021618)	1	0	.00	-	 < 0.01	1.00E00	1.00E00
glossopharyngeal nerve morphogenesis (GO:0021615)	4	0	.00	-	 < 0.01	1.00E00	1.00E00
facial nerve structural organization (GO:0021612)	9	0	.00	-	 < 0.01	1.00E00	1.00E00
facial nerve morphogenesis (GO:0021610)	11	0	.01	-	 < 0.01	1.00E00	1.00E00
D-ribose catabolic process (GO:0019303)	2	0	.00	-	 < 0.01	1.00E00	1.00E00
positive regulation of dipeptide transport (GO:2000880)	2	0	.00	-	 < 0.01	1.00E00	1.00E00
binding of sperm to zona pellucida (GO:0007339)	43	0	.02	-	 < 0.01	1.00E00	1.00E00
positive regulation of growth hormone receptor signaling pathway (GO:0060399)	3	0	.00	-	 < 0.01	1.00E00	1.00E00
single fertilization (GO:0007338)	152	0	.07	-	 < 0.01	1.00E00	1.00E00
regulation of growth hormone receptor signaling pathway (GO:0060398)	6	0	.00	-	 < 0.01	1.00E00	1.00E00
growth hormone receptor signaling pathway via JAK-STAT (GO:0060397)	14	0	.01	-	 < 0.01	1.00E00	1.00E00
growth hormone receptor signaling pathway (GO:0060396)	21	0	.01	-	 < 0.01	1.00E00	1.00E00
SMAD protein signal transduction (GO:0060395)	62	0	.03	-	 < 0.01	1.00E00	1.00E00
negative regulation of pathway-restricted SMAD protein phosphorylation (GO:0060394)	13	0	.01	-	 < 0.01	1.00E00	1.00E00
regulation of pathway-restricted SMAD protein phosphorylation (GO:0060393)	62	0	.03	-	 < 0.01	1.00E00	1.00E00
negative regulation of SMAD protein signal transduction (GO:0060392)	7	0	.00	-	 < 0.01	1.00E00	1.00E00
positive regulation of SMAD protein signal transduction (GO:0060391)	16	0	.01	-	 < 0.01	1.00E00	1.00E00
regulation of SMAD protein signal transduction (GO:0060390)	28	0	.01	-	 < 0.01	1.00E00	1.00E00
cranial nerve structural organization (GO:0021604)	11	0	.01	-	 < 0.01	1.00E00	1.00E00
cranial nerve formation (GO:0021603)	9	0	.00	-	 < 0.01	1.00E00	1.00E00
positive regulation of oligopeptide transport (GO:2000878)	2	0	.00	-	 < 0.01	1.00E00	1.00E00
cranial nerve morphogenesis (GO:0021602)	30	0	.01	-	 < 0.01	1.00E00	1.00E00
chromosome passenger complex localization to kinetochore (GO:0072356)	2	0	.00	-	 < 0.01	1.00E00	1.00E00
histone H3-T3 phosphorylation (GO:0072355)	2	0	.00	-	 < 0.01	1.00E00	1.00E00
regulation of progesterone secretion (GO:2000870)	1	0	.00	-	 < 0.01	1.00E00	1.00E00
tricarboxylic acid metabolic process (GO:0072350)	14	0	.01	-	 < 0.01	1.00E00	1.00E00
pathway-restricted SMAD protein phosphorylation (GO:0060389)	13	0	.01	-	 < 0.01	1.00E00	1.00E00
synapse assembly involved in innervation (GO:0060386)	1	0	.00	-	 < 0.01	1.00E00	1.00E00
axonogenesis involved in innervation (GO:0060385)	6	0	.00	-	 < 0.01	1.00E00	1.00E00
innervation (GO:0060384)	26	0	.01	-	 < 0.01	1.00E00	1.00E00
positive regulation of DNA strand elongation (GO:0060383)	1	0	.00	-	 < 0.01	1.00E00	1.00E00
regulation of DNA strand elongation (GO:0060382)	2	0	.00	-	 < 0.01	1.00E00	1.00E00
sperm displacement (GO:0007321)	1	0	.00	-	 < 0.01	1.00E00	1.00E00
positive regulation of single-stranded telomeric DNA binding (GO:0060381)	1	0	.00	-	 < 0.01	1.00E00	1.00E00
insemination (GO:0007320)	13	0	.01	-	 < 0.01	1.00E00	1.00E00
regulation of single-stranded telomeric DNA binding (GO:0060380)	1	0	.00	-	 < 0.01	1.00E00	1.00E00
sulfur compound transport (GO:0072348)	49	0	.02	-	 < 0.01	1.00E00	1.00E00
positive regulation of estradiol secretion (GO:2000866)	2	0	.00	-	 < 0.01	1.00E00	1.00E00
regulation of estradiol secretion (GO:2000864)	3	0	.00	-	 < 0.01	1.00E00	1.00E00
rescue of stalled ribosome (GO:0072344)	5	0	.00	-	 < 0.01	1.00E00	1.00E00
positive regulation of aldosterone secretion (GO:2000860)	2	0	.00	-	 < 0.01	1.00E00	1.00E00
cellular lactam catabolic process (GO:0072340)	1	0	.00	-	 < 0.01	1.00E00	1.00E00
cardiac muscle cell myoblast differentiation (GO:0060379)	10	0	.00	-	 < 0.01	1.00E00	1.00E00
regulation of brood size (GO:0060378)	2	0	.00	-	 < 0.01	1.00E00	1.00E00
negative regulation of mast cell differentiation (GO:0060377)	1	0	.00	-	 < 0.01	1.00E00	1.00E00
positive regulation of mast cell differentiation (GO:0060376)	1	0	.00	-	 < 0.01	1.00E00	1.00E00
pole plasm assembly (GO:0007315)	3	0	.00	-	 < 0.01	1.00E00	1.00E00
regulation of mast cell differentiation (GO:0060375)	3	0	.00	-	 < 0.01	1.00E00	1.00E00
oocyte anterior/posterior axis specification (GO:0007314)	3	0	.00	-	 < 0.01	1.00E00	1.00E00
mast cell differentiation (GO:0060374)	3	0	.00	-	 < 0.01	1.00E00	1.00E00
regulation of ventricular cardiac muscle cell membrane depolarization (GO:0060373)	6	0	.00	-	 < 0.01	1.00E00	1.00E00
regulation of atrial cardiac muscle cell membrane repolarization (GO:0060372)	7	0	.00	-	 < 0.01	1.00E00	1.00E00
regulation of atrial cardiac muscle cell membrane depolarization (GO:0060371)	7	0	.00	-	 < 0.01	1.00E00	1.00E00
susceptibility to T cell mediated cytotoxicity (GO:0060370)	2	0	.00	-	 < 0.01	1.00E00	1.00E00
guanine biosynthetic process (GO:0046099)	1	0	.00	-	 < 0.01	1.00E00	1.00E00
guanine metabolic process (GO:0046098)	3	0	.00	-	 < 0.01	1.00E00	1.00E00
regulation of aldosterone secretion (GO:2000858)	6	0	.00	-	 < 0.01	1.00E00	1.00E00
positive regulation of mineralocorticoid secretion (GO:2000857)	2	0	.00	-	 < 0.01	1.00E00	1.00E00
cellular lactam metabolic process (GO:0072338)	3	0	.00	-	 < 0.01	1.00E00	1.00E00
modified amino acid transport (GO:0072337)	28	0	.01	-	 < 0.01	1.00E00	1.00E00
regulation of mineralocorticoid secretion (GO:2000855)	6	0	.00	-	 < 0.01	1.00E00	1.00E00
deoxycytidine metabolic process (GO:0046092)	1	0	.00	-	 < 0.01	1.00E00	1.00E00
positive regulation of corticosterone secretion (GO:2000854)	3	0	.00	-	 < 0.01	1.00E00	1.00E00
deoxyadenosine metabolic process (GO:0046090)	1	0	.00	-	 < 0.01	1.00E00	1.00E00
UDP-galactose transmembrane transport (GO:0072334)	4	0	.00	-	 < 0.01	1.00E00	1.00E00
regulation of corticosterone secretion (GO:2000852)	5	0	.00	-	 < 0.01	1.00E00	1.00E00
positive regulation of glucocorticoid secretion (GO:2000851)	6	0	.00	-	 < 0.01	1.00E00	1.00E00
intrinsic apoptotic signaling pathway by p53 class mediator (GO:0072332)	50	0	.02	-	 < 0.01	1.00E00	1.00E00
negative regulation of glucocorticoid secretion (GO:2000850)	3	0	.00	-	 < 0.01	1.00E00	1.00E00
signal transduction by p53 class mediator (GO:0072331)	121	0	.06	-	 < 0.01	1.00E00	1.00E00
monocarboxylic acid biosynthetic process (GO:0072330)	199	0	.10	-	 < 0.01	1.00E00	1.00E00
positive regulation of Fc receptor mediated stimulatory signaling pathway (GO:0060369)	7	0	.00	-	 < 0.01	1.00E00	1.00E00
oocyte axis specification (GO:0007309)	3	0	.00	-	 < 0.01	1.00E00	1.00E00
regulation of Fc receptor mediated stimulatory signaling pathway (GO:0060368)	12	0	.01	-	 < 0.01	1.00E00	1.00E00
oocyte construction (GO:0007308)	3	0	.00	-	 < 0.01	1.00E00	1.00E00
sagittal suture morphogenesis (GO:0060367)	1	0	.00	-	 < 0.01	1.00E00	1.00E00
lambdoid suture morphogenesis (GO:0060366)	1	0	.00	-	 < 0.01	1.00E00	1.00E00
frontal suture morphogenesis (GO:0060364)	4	0	.00	-	 < 0.01	1.00E00	1.00E00
cranial suture morphogenesis (GO:0060363)	9	0	.00	-	 < 0.01	1.00E00	1.00E00
regulation of neuroblast proliferation (GO:1902692)	35	0	.02	-	 < 0.01	1.00E00	1.00E00
respiratory basal cell differentiation (GO:1902691)	1	0	.00	-	 < 0.01	1.00E00	1.00E00
positive regulation of NAD metabolic process (GO:1902690)	1	0	.00	-	 < 0.01	1.00E00	1.00E00
cytidine metabolic process (GO:0046087)	12	0	.01	-	 < 0.01	1.00E00	1.00E00
regulation of glucocorticoid secretion (GO:2000849)	11	0	.01	-	 < 0.01	1.00E00	1.00E00
adenosine biosynthetic process (GO:0046086)	1	0	.00	-	 < 0.01	1.00E00	1.00E00
positive regulation of corticosteroid hormone secretion (GO:2000848)	8	0	.00	-	 < 0.01	1.00E00	1.00E00
adenosine metabolic process (GO:0046085)	11	0	.01	-	 < 0.01	1.00E00	1.00E00
monocarboxylic acid catabolic process (GO:0072329)	122	0	.06	-	 < 0.01	1.00E00	1.00E00
negative regulation of corticosteroid hormone secretion (GO:2000847)	3	0	.00	-	 < 0.01	1.00E00	1.00E00
adenine biosynthetic process (GO:0046084)	3	0	.00	-	 < 0.01	1.00E00	1.00E00
regulation of corticosteroid hormone secretion (GO:2000846)	17	0	.01	-	 < 0.01	1.00E00	1.00E00
adenine metabolic process (GO:0046083)	3	0	.00	-	 < 0.01	1.00E00	1.00E00
positive regulation of testosterone secretion (GO:2000845)	1	0	.00	-	 < 0.01	1.00E00	1.00E00
dUTP catabolic process (GO:0046081)	2	0	.00	-	 < 0.01	1.00E00	1.00E00
regulation of testosterone secretion (GO:2000843)	1	0	.00	-	 < 0.01	1.00E00	1.00E00
dUTP metabolic process (GO:0046080)	2	0	.00	-	 < 0.01	1.00E00	1.00E00
chaperone-mediated protein transport (GO:0072321)	11	0	.01	-	 < 0.01	1.00E00	1.00E00
response to ammonium ion (GO:0060359)	4	0	.00	-	 < 0.01	1.00E00	1.00E00
negative regulation of leucine import (GO:0060358)	2	0	.00	-	 < 0.01	1.00E00	1.00E00
negative regulation of NAD metabolic process (GO:1902689)	3	0	.00	-	 < 0.01	1.00E00	1.00E00
regulation of leucine import (GO:0060357)	2	0	.00	-	 < 0.01	1.00E00	1.00E00
regulation of NAD metabolic process (GO:1902688)	4	0	.00	-	 < 0.01	1.00E00	1.00E00
dibenzo-p-dioxin metabolic process (GO:0018894)	3	0	.00	-	 < 0.01	1.00E00	1.00E00
inositol phosphorylation (GO:0052746)	2	0	.00	-	 < 0.01	1.00E00	1.00E00
positive regulation of cell adhesion molecule production (GO:0060355)	4	0	.00	-	 < 0.01	1.00E00	1.00E00
mitochondrial outer membrane permeabilization involved in programmed cell death (GO:1902686)	20	0	.01	-	 < 0.01	1.00E00	1.00E00
negative regulation of cell adhesion molecule production (GO:0060354)	5	0	.00	-	 < 0.01	1.00E00	1.00E00
positive regulation of receptor localization to synapse (GO:1902685)	4	0	.00	-	 < 0.01	1.00E00	1.00E00
regulation of cell adhesion molecule production (GO:0060353)	10	0	.00	-	 < 0.01	1.00E00	1.00E00
negative regulation of receptor localization to synapse (GO:1902684)	1	0	.00	-	 < 0.01	1.00E00	1.00E00
cell adhesion molecule production (GO:0060352)	3	0	.00	-	 < 0.01	1.00E00	1.00E00
regulation of receptor localization to synapse (GO:1902683)	16	0	.01	-	 < 0.01	1.00E00	1.00E00
cartilage development involved in endochondral bone morphogenesis (GO:0060351)	27	0	.01	-	 < 0.01	1.00E00	1.00E00
endochondral bone morphogenesis (GO:0060350)	56	0	.03	-	 < 0.01	1.00E00	1.00E00
positive regulation of RNA biosynthetic process (GO:1902680)	1628	0	.78	-	 < 0.01	1.00E00	1.00E00
dUMP catabolic process (GO:0046079)	1	0	.00	-	 < 0.01	1.00E00	1.00E00
dUMP metabolic process (GO:0046078)	4	0	.00	-	 < 0.01	1.00E00	1.00E00
dUDP metabolic process (GO:0046077)	2	0	.00	-	 < 0.01	1.00E00	1.00E00
dTTP metabolic process (GO:0046075)	4	0	.00	-	 < 0.01	1.00E00	1.00E00
vesicle uncoating (GO:0072319)	7	0	.00	-	 < 0.01	1.00E00	1.00E00
clathrin coat disassembly (GO:0072318)	6	0	.00	-	 < 0.01	1.00E00	1.00E00
positive regulation of androgen secretion (GO:2000836)	1	0	.00	-	 < 0.01	1.00E00	1.00E00
dTMP metabolic process (GO:0046073)	3	0	.00	-	 < 0.01	1.00E00	1.00E00
dTDP metabolic process (GO:0046072)	2	0	.00	-	 < 0.01	1.00E00	1.00E00
regulation of androgen secretion (GO:2000834)	1	0	.00	-	 < 0.01	1.00E00	1.00E00
positive regulation of steroid hormone secretion (GO:2000833)	9	0	.00	-	 < 0.01	1.00E00	1.00E00
dGTP metabolic process (GO:0046070)	4	0	.00	-	 < 0.01	1.00E00	1.00E00
negative regulation of steroid hormone secretion (GO:2000832)	3	0	.00	-	 < 0.01	1.00E00	1.00E00
metanephric glomerular epithelial cell development (GO:0072313)	2	0	.00	-	 < 0.01	1.00E00	1.00E00
regulation of steroid hormone secretion (GO:2000831)	19	0	.01	-	 < 0.01	1.00E00	1.00E00
metanephric glomerular epithelial cell differentiation (GO:0072312)	2	0	.00	-	 < 0.01	1.00E00	1.00E00
positive regulation of parathyroid hormone secretion (GO:2000830)	1	0	.00	-	 < 0.01	1.00E00	1.00E00
glomerular epithelial cell differentiation (GO:0072311)	20	0	.01	-	 < 0.01	1.00E00	1.00E00
glomerular epithelial cell development (GO:0072310)	12	0	.01	-	 < 0.01	1.00E00	1.00E00
bone morphogenesis (GO:0060349)	99	0	.05	-	 < 0.01	1.00E00	1.00E00
bone development (GO:0060348)	190	0	.09	-	 < 0.01	1.00E00	1.00E00
negative regulation of RNA biosynthetic process (GO:1902679)	1312	0	.63	-	 < 0.01	1.00E00	1.00E00
heart trabecula formation (GO:0060347)	14	0	.01	-	 < 0.01	1.00E00	1.00E00
carbon tetrachloride metabolic process (GO:0018885)	1	0	.00	-	 < 0.01	1.00E00	1.00E00
bone trabecula formation (GO:0060346)	8	0	.00	-	 < 0.01	1.00E00	1.00E00
spleen trabecula formation (GO:0060345)	1	0	.00	-	 < 0.01	1.00E00	1.00E00
trabecula formation (GO:0060343)	23	0	.01	-	 < 0.01	1.00E00	1.00E00
positive regulation of type I interferon-mediated signaling pathway (GO:0060340)	13	0	.01	-	 < 0.01	1.00E00	1.00E00
cGMP catabolic process (GO:0046069)	4	0	.00	-	 < 0.01	1.00E00	1.00E00
cGMP metabolic process (GO:0046068)	17	0	.01	-	 < 0.01	1.00E00	1.00E00
dGDP catabolic process (GO:0046067)	1	0	.00	-	 < 0.01	1.00E00	1.00E00
dGDP metabolic process (GO:0046066)	3	0	.00	-	 < 0.01	1.00E00	1.00E00
regulation of parathyroid hormone secretion (GO:2000828)	2	0	.00	-	 < 0.01	1.00E00	1.00E00
dCTP metabolic process (GO:0046065)	1	0	.00	-	 < 0.01	1.00E00	1.00E00
mitochondrial RNA surveillance (GO:2000827)	1	0	.00	-	 < 0.01	1.00E00	1.00E00
negative regulation of metanephric nephron tubule epithelial cell differentiation (GO:0072308)	1	0	.00	-	 < 0.01	1.00E00	1.00E00
regulation of heart morphogenesis (GO:2000826)	9	0	.00	-	 < 0.01	1.00E00	1.00E00
regulation of metanephric nephron tubule epithelial cell differentiation (GO:0072307)	6	0	.00	-	 < 0.01	1.00E00	1.00E00
positive regulation of androgen receptor activity (GO:2000825)	4	0	.00	-	 < 0.01	1.00E00	1.00E00
dATP catabolic process (GO:0046061)	3	0	.00	-	 < 0.01	1.00E00	1.00E00
negative regulation of mesenchymal cell apoptotic process involved in metanephric nephron morphogenesis (GO:0072305)	2	0	.00	-	 < 0.01	1.00E00	1.00E00
dATP metabolic process (GO:0046060)	5	0	.00	-	 < 0.01	1.00E00	1.00E00
regulation of mesenchymal cell apoptotic process involved in metanephric nephron morphogenesis (GO:0072304)	2	0	.00	-	 < 0.01	1.00E00	1.00E00
regulation of behavioral fear response (GO:2000822)	10	0	.00	-	 < 0.01	1.00E00	1.00E00
positive regulation of glomerular metanephric mesangial cell proliferation (GO:0072303)	1	0	.00	-	 < 0.01	1.00E00	1.00E00
regulation of grooming behavior (GO:2000821)	6	0	.00	-	 < 0.01	1.00E00	1.00E00
negative regulation of metanephric glomerular mesangial cell proliferation (GO:0072302)	1	0	.00	-	 < 0.01	1.00E00	1.00E00
negative regulation of transcription from RNA polymerase II promoter involved in smooth muscle cell differentiation (GO:2000820)	2	0	.00	-	 < 0.01	1.00E00	1.00E00
regulation of metanephric glomerular mesangial cell proliferation (GO:0072301)	2	0	.00	-	 < 0.01	1.00E00	1.00E00
biphenyl metabolic process (GO:0018879)	3	0	.00	-	 < 0.01	1.00E00	1.00E00
positive regulation of metanephric glomerulus development (GO:0072300)	3	0	.00	-	 < 0.01	1.00E00	1.00E00
negative regulation of type I interferon-mediated signaling pathway (GO:0060339)	14	0	.01	-	 < 0.01	1.00E00	1.00E00
regulation of type I interferon-mediated signaling pathway (GO:0060338)	34	0	.02	-	 < 0.01	1.00E00	1.00E00
positive regulation of axon guidance (GO:1902669)	3	0	.00	-	 < 0.01	1.00E00	1.00E00
type I interferon signaling pathway (GO:0060337)	70	0	.03	-	 < 0.01	1.00E00	1.00E00
negative regulation of axon guidance (GO:1902668)	2	0	.00	-	 < 0.01	1.00E00	1.00E00
positive regulation of maintenance of sister chromatid cohesion (GO:0034093)	5	0	.00	-	 < 0.01	1.00E00	1.00E00
negative regulation of interferon-gamma-mediated signaling pathway (GO:0060336)	8	0	.00	-	 < 0.01	1.00E00	1.00E00
regulation of axon guidance (GO:1902667)	14	0	.01	-	 < 0.01	1.00E00	1.00E00
benzoate metabolic process (GO:0018874)	1	0	.00	-	 < 0.01	1.00E00	1.00E00
negative regulation of maintenance of sister chromatid cohesion (GO:0034092)	3	0	.00	-	 < 0.01	1.00E00	1.00E00
positive regulation of interferon-gamma-mediated signaling pathway (GO:0060335)	6	0	.00	-	 < 0.01	1.00E00	1.00E00
regulation of maintenance of sister chromatid cohesion (GO:0034091)	8	0	.00	-	 < 0.01	1.00E00	1.00E00
regulation of interferon-gamma-mediated signaling pathway (GO:0060334)	26	0	.01	-	 < 0.01	1.00E00	1.00E00
arsonoacetate metabolic process (GO:0018872)	2	0	.00	-	 < 0.01	1.00E00	1.00E00
interferon-gamma-mediated signaling pathway (GO:0060333)	72	0	.03	-	 < 0.01	1.00E00	1.00E00
1-aminocyclopropane-1-carboxylate metabolic process (GO:0018871)	1	0	.00	-	 < 0.01	1.00E00	1.00E00
positive regulation of response to interferon-gamma (GO:0060332)	6	0	.00	-	 < 0.01	1.00E00	1.00E00
negative regulation of response to interferon-gamma (GO:0060331)	8	0	.00	-	 < 0.01	1.00E00	1.00E00
regulation of response to interferon-gamma (GO:0060330)	26	0	.01	-	 < 0.01	1.00E00	1.00E00
positive regulation of glucose mediated signaling pathway (GO:1902661)	3	0	.00	-	 < 0.01	1.00E00	1.00E00
cAMP metabolic process (GO:0046058)	22	0	.01	-	 < 0.01	1.00E00	1.00E00
dADP catabolic process (GO:0046057)	1	0	.00	-	 < 0.01	1.00E00	1.00E00
regulation of nucleotide-excision repair (GO:2000819)	4	0	.00	-	 < 0.01	1.00E00	1.00E00
dADP metabolic process (GO:0046056)	3	0	.00	-	 < 0.01	1.00E00	1.00E00
negative regulation of myoblast proliferation (GO:2000818)	2	0	.00	-	 < 0.01	1.00E00	1.00E00
dGMP metabolic process (GO:0046054)	1	0	.00	-	 < 0.01	1.00E00	1.00E00
negative regulation of mitotic sister chromatid separation (GO:2000816)	28	0	.01	-	 < 0.01	1.00E00	1.00E00
dAMP metabolic process (GO:0046053)	2	0	.00	-	 < 0.01	1.00E00	1.00E00
regulation of mRNA stability involved in response to oxidative stress (GO:2000815)	2	0	.00	-	 < 0.01	1.00E00	1.00E00
UTP metabolic process (GO:0046051)	11	0	.01	-	 < 0.01	1.00E00	1.00E00
negative regulation of barbed-end actin filament capping (GO:2000813)	4	0	.00	-	 < 0.01	1.00E00	1.00E00
regulation of barbed-end actin filament capping (GO:2000812)	6	0	.00	-	 < 0.01	1.00E00	1.00E00
negative regulation of anoikis (GO:2000811)	18	0	.01	-	 < 0.01	1.00E00	1.00E00
regulation of bicellular tight junction assembly (GO:2000810)	24	0	.01	-	 < 0.01	1.00E00	1.00E00
maintenance of mitotic sister chromatid cohesion (GO:0034088)	4	0	.00	-	 < 0.01	1.00E00	1.00E00
establishment of mitotic sister chromatid cohesion (GO:0034087)	2	0	.00	-	 < 0.01	1.00E00	1.00E00
maintenance of sister chromatid cohesion (GO:0034086)	4	0	.00	-	 < 0.01	1.00E00	1.00E00
establishment of sister chromatid cohesion (GO:0034085)	6	0	.00	-	 < 0.01	1.00E00	1.00E00
regulation of glucose mediated signaling pathway (GO:1902659)	3	0	.00	-	 < 0.01	1.00E00	1.00E00
cytoplasmic actin-based contraction involved in cell motility (GO:0060327)	3	0	.00	-	 < 0.01	1.00E00	1.00E00
cell chemotaxis (GO:0060326)	206	0	.10	-	 < 0.01	1.00E00	1.00E00
face morphogenesis (GO:0060325)	32	0	.02	-	 < 0.01	1.00E00	1.00E00
calcium ion import into cytosol (GO:1902656)	17	0	.01	-	 < 0.01	1.00E00	1.00E00
face development (GO:0060324)	50	0	.02	-	 < 0.01	1.00E00	1.00E00
CENP-A containing nucleosome assembly (GO:0034080)	30	0	.01	-	 < 0.01	1.00E00	1.00E00
head morphogenesis (GO:0060323)	38	0	.02	-	 < 0.01	1.00E00	1.00E00
head development (GO:0060322)	817	0	.39	-	 < 0.01	1.00E00	1.00E00
secondary alcohol biosynthetic process (GO:1902653)	40	0	.02	-	 < 0.01	1.00E00	1.00E00
secondary alcohol metabolic process (GO:1902652)	132	0	.06	-	 < 0.01	1.00E00	1.00E00
receptor-mediated endocytosis (GO:0006898)	249	0	.12	-	 < 0.01	1.00E00	1.00E00
endocytosis (GO:0006897)	561	0	.27	-	 < 0.01	1.00E00	1.00E00
Golgi to vacuole transport (GO:0006896)	17	0	.01	-	 < 0.01	1.00E00	1.00E00
Golgi to endosome transport (GO:0006895)	17	0	.01	-	 < 0.01	1.00E00	1.00E00
Golgi to plasma membrane transport (GO:0006893)	53	0	.03	-	 < 0.01	1.00E00	1.00E00
post-Golgi vesicle-mediated transport (GO:0006892)	133	0	.06	-	 < 0.01	1.00E00	1.00E00
intra-Golgi vesicle-mediated transport (GO:0006891)	37	0	.02	-	 < 0.01	1.00E00	1.00E00
retrograde vesicle-mediated transport, Golgi to endoplasmic reticulum (GO:0006890)	85	0	.04	-	 < 0.01	1.00E00	1.00E00
UMP metabolic process (GO:0046049)	11	0	.01	-	 < 0.01	1.00E00	1.00E00
UDP metabolic process (GO:0046048)	3	0	.00	-	 < 0.01	1.00E00	1.00E00
positive regulation of synaptic vesicle clustering (GO:2000809)	5	0	.00	-	 < 0.01	1.00E00	1.00E00
negative regulation of synaptic vesicle clustering (GO:2000808)	1	0	.00	-	 < 0.01	1.00E00	1.00E00
regulation of synaptic vesicle clustering (GO:2000807)	9	0	.00	-	 < 0.01	1.00E00	1.00E00
positive regulation of termination of RNA polymerase II transcription, poly(A)-coupled (GO:2000806)	1	0	.00	-	 < 0.01	1.00E00	1.00E00
negative regulation of termination of RNA polymerase II transcription, poly(A)-coupled (GO:2000805)	2	0	.00	-	 < 0.01	1.00E00	1.00E00
regulation of termination of RNA polymerase II transcription, poly(A)-coupled (GO:2000804)	3	0	.00	-	 < 0.01	1.00E00	1.00E00
ITP metabolic process (GO:0046041)	2	0	.00	-	 < 0.01	1.00E00	1.00E00
positive regulation of endocardial cushion to mesenchymal transition involved in heart valve formation (GO:2000802)	1	0	.00	-	 < 0.01	1.00E00	1.00E00
IMP metabolic process (GO:0046040)	13	0	.01	-	 < 0.01	1.00E00	1.00E00
regulation of endocardial cushion to mesenchymal transition involved in heart valve formation (GO:2000800)	1	0	.00	-	 < 0.01	1.00E00	1.00E00
primitive erythrocyte differentiation (GO:0060319)	2	0	.00	-	 < 0.01	1.00E00	1.00E00
definitive erythrocyte differentiation (GO:0060318)	3	0	.00	-	 < 0.01	1.00E00	1.00E00
cardiac epithelial to mesenchymal transition (GO:0060317)	26	0	.01	-	 < 0.01	1.00E00	1.00E00
positive regulation of ryanodine-sensitive calcium-release channel activity (GO:0060316)	9	0	.00	-	 < 0.01	1.00E00	1.00E00
negative regulation of ryanodine-sensitive calcium-release channel activity (GO:0060315)	11	0	.01	-	 < 0.01	1.00E00	1.00E00
regulation of ryanodine-sensitive calcium-release channel activity (GO:0060314)	27	0	.01	-	 < 0.01	1.00E00	1.00E00
tertiary alcohol biosynthetic process (GO:1902645)	3	0	.00	-	 < 0.01	1.00E00	1.00E00
negative regulation of blood vessel remodeling (GO:0060313)	3	0	.00	-	 < 0.01	1.00E00	1.00E00
tertiary alcohol metabolic process (GO:1902644)	13	0	.01	-	 < 0.01	1.00E00	1.00E00
regulation of blood vessel remodeling (GO:0060312)	8	0	.00	-	 < 0.01	1.00E00	1.00E00
negative regulation of elastin catabolic process (GO:0060311)	1	0	.00	-	 < 0.01	1.00E00	1.00E00
regulation of elastin catabolic process (GO:0060310)	1	0	.00	-	 < 0.01	1.00E00	1.00E00
endoplasmic reticulum to Golgi vesicle-mediated transport (GO:0006888)	198	0	.09	-	 < 0.01	1.00E00	1.00E00
exocytosis (GO:0006887)	788	0	.38	-	 < 0.01	1.00E00	1.00E00
regulation of pH (GO:0006885)	103	0	.05	-	 < 0.01	1.00E00	1.00E00
cell volume homeostasis (GO:0006884)	31	0	.01	-	 < 0.01	1.00E00	1.00E00
cellular sodium ion homeostasis (GO:0006883)	17	0	.01	-	 < 0.01	1.00E00	1.00E00
cellular zinc ion homeostasis (GO:0006882)	34	0	.02	-	 < 0.01	1.00E00	1.00E00
intracellular sequestering of iron ion (GO:0006880)	6	0	.00	-	 < 0.01	1.00E00	1.00E00
GTP metabolic process (GO:0046039)	25	0	.01	-	 < 0.01	1.00E00	1.00E00
GMP catabolic process (GO:0046038)	1	0	.00	-	 < 0.01	1.00E00	1.00E00
GMP metabolic process (GO:0046037)	14	0	.01	-	 < 0.01	1.00E00	1.00E00
CTP metabolic process (GO:0046036)	14	0	.01	-	 < 0.01	1.00E00	1.00E00
ATP metabolic process (GO:0046034)	210	0	.10	-	 < 0.01	1.00E00	1.00E00
AMP metabolic process (GO:0046033)	16	0	.01	-	 < 0.01	1.00E00	1.00E00
ADP catabolic process (GO:0046032)	1	0	.00	-	 < 0.01	1.00E00	1.00E00
ADP metabolic process (GO:0046031)	51	0	.02	-	 < 0.01	1.00E00	1.00E00
protein localization to Golgi apparatus (GO:0034067)	30	0	.01	-	 < 0.01	1.00E00	1.00E00
methylguanosine-cap decapping (GO:0110156)	13	0	.01	-	 < 0.01	1.00E00	1.00E00
elastin catabolic process (GO:0060309)	3	0	.00	-	 < 0.01	1.00E00	1.00E00
NAD-cap decapping (GO:0110155)	2	0	.00	-	 < 0.01	1.00E00	1.00E00
RNA decapping (GO:0110154)	15	0	.01	-	 < 0.01	1.00E00	1.00E00
regulation of ventricular cardiac muscle cell membrane repolarization (GO:0060307)	21	0	.01	-	 < 0.01	1.00E00	1.00E00
stress granule assembly (GO:0034063)	20	0	.01	-	 < 0.01	1.00E00	1.00E00
regulation of membrane repolarization (GO:0060306)	33	0	.02	-	 < 0.01	1.00E00	1.00E00
regulation of cell diameter (GO:0060305)	1	0	.00	-	 < 0.01	1.00E00	1.00E00
positive regulation of biomineralization (GO:0110151)	48	0	.02	-	 < 0.01	1.00E00	1.00E00
regulation of phosphatidylinositol dephosphorylation (GO:0060304)	6	0	.00	-	 < 0.01	1.00E00	1.00E00
negative regulation of biomineralization (GO:0110150)	29	0	.01	-	 < 0.01	1.00E00	1.00E00
1-phosphatidyl-1D-myo-inositol 4,5-bisphosphate biosynthetic process (GO:1902635)	3	0	.00	-	 < 0.01	1.00E00	1.00E00
negative regulation of cytokine activity (GO:0060302)	2	0	.00	-	 < 0.01	1.00E00	1.00E00
1-phosphatidyl-1D-myo-inositol 4,5-bisphosphate metabolic process (GO:1902633)	3	0	.00	-	 < 0.01	1.00E00	1.00E00
positive regulation of cytokine activity (GO:0060301)	1	0	.00	-	 < 0.01	1.00E00	1.00E00
positive regulation of membrane hyperpolarization (GO:1902632)	1	0	.00	-	 < 0.01	1.00E00	1.00E00
cellular iron ion homeostasis (GO:0006879)	67	0	.03	-	 < 0.01	1.00E00	1.00E00
regulation of cytokine activity (GO:0060300)	4	0	.00	-	 < 0.01	1.00E00	1.00E00
negative regulation of membrane hyperpolarization (GO:1902631)	1	0	.00	-	 < 0.01	1.00E00	1.00E00
cellular copper ion homeostasis (GO:0006878)	14	0	.01	-	 < 0.01	1.00E00	1.00E00
regulation of membrane hyperpolarization (GO:1902630)	3	0	.00	-	 < 0.01	1.00E00	1.00E00
cellular cadmium ion homeostasis (GO:0006876)	2	0	.00	-	 < 0.01	1.00E00	1.00E00
cellular metal ion homeostasis (GO:0006875)	552	0	.26	-	 < 0.01	1.00E00	1.00E00
cellular calcium ion homeostasis (GO:0006874)	427	0	.20	-	 < 0.01	1.00E00	1.00E00
cellular ion homeostasis (GO:0006873)	647	0	.31	-	 < 0.01	1.00E00	1.00E00
regulation of biomineralization (GO:0110149)	94	0	.05	-	 < 0.01	1.00E00	1.00E00
response to anoxia (GO:0034059)	3	0	.00	-	 < 0.01	1.00E00	1.00E00
biomineralization (GO:0110148)	93	0	.04	-	 < 0.01	1.00E00	1.00E00
endosomal vesicle fusion (GO:0034058)	8	0	.00	-	 < 0.01	1.00E00	1.00E00
negative regulation of estrogen receptor binding (GO:0071899)	3	0	.00	-	 < 0.01	1.00E00	1.00E00
regulation of estrogen receptor binding (GO:0071898)	3	0	.00	-	 < 0.01	1.00E00	1.00E00
DNA biosynthetic process (GO:0071897)	118	0	.06	-	 < 0.01	1.00E00	1.00E00
protein localization to adherens junction (GO:0071896)	5	0	.00	-	 < 0.01	1.00E00	1.00E00
regulation of mRNA stability involved in cellular response to UV (GO:1902629)	1	0	.00	-	 < 0.01	1.00E00	1.00E00
suppression by symbiont of host defense-related programmed cell death (GO:0034054)	1	0	.00	-	 < 0.01	1.00E00	1.00E00
odontoblast differentiation (GO:0071895)	3	0	.00	-	 < 0.01	1.00E00	1.00E00
modulation by symbiont of host defense-related programmed cell death (GO:0034053)	1	0	.00	-	 < 0.01	1.00E00	1.00E00
histone H2B conserved C-terminal lysine ubiquitination (GO:0071894)	1	0	.00	-	 < 0.01	1.00E00	1.00E00
BMP signaling pathway involved in nephric duct formation (GO:0071893)	1	0	.00	-	 < 0.01	1.00E00	1.00E00
assembly of large subunit precursor of preribosome (GO:1902626)	4	0	.00	-	 < 0.01	1.00E00	1.00E00
positive regulation of neutrophil migration (GO:1902624)	32	0	.02	-	 < 0.01	1.00E00	1.00E00
negative regulation of neutrophil migration (GO:1902623)	4	0	.00	-	 < 0.01	1.00E00	1.00E00
regulation of neutrophil migration (GO:1902622)	43	0	.02	-	 < 0.01	1.00E00	1.00E00
lipid transport (GO:0006869)	316	0	.15	-	 < 0.01	1.00E00	1.00E00
glutamine transport (GO:0006868)	8	0	.00	-	 < 0.01	1.00E00	1.00E00
asparagine transport (GO:0006867)	3	0	.00	-	 < 0.01	1.00E00	1.00E00
amino acid transport (GO:0006865)	134	0	.06	-	 < 0.01	1.00E00	1.00E00
pyrimidine nucleotide transport (GO:0006864)	2	0	.00	-	 < 0.01	1.00E00	1.00E00
purine nucleobase transport (GO:0006863)	8	0	.00	-	 < 0.01	1.00E00	1.00E00
nucleotide transport (GO:0006862)	43	0	.02	-	 < 0.01	1.00E00	1.00E00
positive regulation of transcription by glucose (GO:0046016)	4	0	.00	-	 < 0.01	1.00E00	1.00E00
regulation of transcription by glucose (GO:0046015)	5	0	.00	-	 < 0.01	1.00E00	1.00E00
regulation of T cell homeostatic proliferation (GO:0046013)	3	0	.00	-	 < 0.01	1.00E00	1.00E00
positive regulation of circadian sleep/wake cycle, non-REM sleep (GO:0046010)	4	0	.00	-	 < 0.01	1.00E00	1.00E00
macrophage apoptotic process (GO:0071888)	2	0	.00	-	 < 0.01	1.00E00	1.00E00
Norrin signaling pathway (GO:0110135)	3	0	.00	-	 < 0.01	1.00E00	1.00E00
leukocyte apoptotic process (GO:0071887)	28	0	.01	-	 < 0.01	1.00E00	1.00E00
cellular response to fluoride (GO:1902618)	1	0	.00	-	 < 0.01	1.00E00	1.00E00
response to fluoride (GO:1902617)	5	0	.00	-	 < 0.01	1.00E00	1.00E00
acyl carnitine transmembrane transport (GO:1902616)	4	0	.00	-	 < 0.01	1.00E00	1.00E00
phospholipase C-activating adrenergic receptor signaling pathway (GO:0071882)	1	0	.00	-	 < 0.01	1.00E00	1.00E00
adenylate cyclase-inhibiting adrenergic receptor signaling pathway (GO:0071881)	1	0	.00	-	 < 0.01	1.00E00	1.00E00
negative regulation of anti-Mullerian hormone signaling pathway (GO:1902613)	1	0	.00	-	 < 0.01	1.00E00	1.00E00
adenylate cyclase-activating adrenergic receptor signaling pathway (GO:0071880)	22	0	.01	-	 < 0.01	1.00E00	1.00E00
regulation of anti-Mullerian hormone signaling pathway (GO:1902612)	1	0	.00	-	 < 0.01	1.00E00	1.00E00
extracellular transport (GO:0006858)	36	0	.02	-	 < 0.01	1.00E00	1.00E00
oligopeptide transport (GO:0006857)	10	0	.00	-	 < 0.01	1.00E00	1.00E00
drug transmembrane transport (GO:0006855)	8	0	.00	-	 < 0.01	1.00E00	1.00E00
carnitine shuttle (GO:0006853)	11	0	.01	-	 < 0.01	1.00E00	1.00E00
mitochondrial calcium ion transmembrane transport (GO:0006851)	23	0	.01	-	 < 0.01	1.00E00	1.00E00
mitochondrial pyruvate transmembrane transport (GO:0006850)	3	0	.00	-	 < 0.01	1.00E00	1.00E00
negative regulation of activated T cell proliferation (GO:0046007)	14	0	.01	-	 < 0.01	1.00E00	1.00E00
regulation of activated T cell proliferation (GO:0046006)	40	0	.02	-	 < 0.01	1.00E00	1.00E00
antigen processing and presentation of peptide antigen via MHC class II (GO:0002495)	101	0	.05	-	 < 0.01	1.00E00	1.00E00
positive regulation of circadian sleep/wake cycle, REM sleep (GO:0046005)	1	0	.00	-	 < 0.01	1.00E00	1.00E00
positive regulation of adenylate cyclase-activating adrenergic receptor signaling pathway (GO:0071879)	2	0	.00	-	 < 0.01	1.00E00	1.00E00
purine ribonucleoside bisphosphate biosynthetic process (GO:0034036)	6	0	.00	-	 < 0.01	1.00E00	1.00E00
negative regulation of adenylate cyclase-activating adrenergic receptor signaling pathway (GO:0071878)	3	0	.00	-	 < 0.01	1.00E00	1.00E00
purine ribonucleoside bisphosphate metabolic process (GO:0034035)	25	0	.01	-	 < 0.01	1.00E00	1.00E00
regulation of adenylate cyclase-inhibiting adrenergic receptor signaling pathway (GO:0071877)	1	0	.00	-	 < 0.01	1.00E00	1.00E00
purine nucleoside bisphosphate catabolic process (GO:0034034)	8	0	.00	-	 < 0.01	1.00E00	1.00E00
positive regulation of large conductance calcium-activated potassium channel activity (GO:1902608)	2	0	.00	-	 < 0.01	1.00E00	1.00E00
purine nucleoside bisphosphate biosynthetic process (GO:0034033)	63	0	.03	-	 < 0.01	1.00E00	1.00E00
adrenergic receptor signaling pathway (GO:0071875)	24	0	.01	-	 < 0.01	1.00E00	1.00E00
purine nucleoside bisphosphate metabolic process (GO:0034032)	135	0	.06	-	 < 0.01	1.00E00	1.00E00
cellular response to norepinephrine stimulus (GO:0071874)	2	0	.00	-	 < 0.01	1.00E00	1.00E00
regulation of large conductance calcium-activated potassium channel activity (GO:1902606)	2	0	.00	-	 < 0.01	1.00E00	1.00E00
ribonucleoside bisphosphate catabolic process (GO:0034031)	8	0	.00	-	 < 0.01	1.00E00	1.00E00
response to norepinephrine (GO:0071873)	3	0	.00	-	 < 0.01	1.00E00	1.00E00
heterotrimeric G-protein complex assembly (GO:1902605)	1	0	.00	-	 < 0.01	1.00E00	1.00E00
ribonucleoside bisphosphate biosynthetic process (GO:0034030)	63	0	.03	-	 < 0.01	1.00E00	1.00E00
cellular response to epinephrine stimulus (GO:0071872)	13	0	.01	-	 < 0.01	1.00E00	1.00E00
response to epinephrine (GO:0071871)	16	0	.01	-	 < 0.01	1.00E00	1.00E00
carnitine transmembrane transport (GO:1902603)	4	0	.00	-	 < 0.01	1.00E00	1.00E00
cellular response to catecholamine stimulus (GO:0071870)	96	0	.05	-	 < 0.01	1.00E00	1.00E00
pyruvate transport (GO:0006848)	6	0	.00	-	 < 0.01	1.00E00	1.00E00
proton transmembrane transport (GO:1902600)	138	0	.07	-	 < 0.01	1.00E00	1.00E00
acyl carnitine transport (GO:0006844)	5	0	.00	-	 < 0.01	1.00E00	1.00E00
mitochondrial citrate transmembrane transport (GO:0006843)	1	0	.00	-	 < 0.01	1.00E00	1.00E00
tricarboxylic acid transport (GO:0006842)	4	0	.00	-	 < 0.01	1.00E00	1.00E00
antigen processing and presentation of endogenous peptide antigen via MHC class Ib via ER pathway, TAP-dependent (GO:0002489)	1	0	.00	-	 < 0.01	1.00E00	1.00E00
antigen processing and presentation of endogenous peptide antigen via MHC class Ib via ER pathway (GO:0002488)	1	0	.00	-	 < 0.01	1.00E00	1.00E00
antigen processing and presentation of endogenous peptide antigen via MHC class I via ER pathway, TAP-independent (GO:0002486)	8	0	.00	-	 < 0.01	1.00E00	1.00E00
antigen processing and presentation of endogenous peptide antigen via MHC class I via ER pathway, TAP-dependent (GO:0002485)	1	0	.00	-	 < 0.01	1.00E00	1.00E00
antigen processing and presentation of endogenous peptide antigen via MHC class I via ER pathway (GO:0002484)	8	0	.00	-	 < 0.01	1.00E00	1.00E00
antigen processing and presentation of endogenous peptide antigen (GO:0002483)	18	0	.01	-	 < 0.01	1.00E00	1.00E00
specification of animal organ identity (GO:0010092)	17	0	.01	-	 < 0.01	1.00E00	1.00E00
antigen processing and presentation of exogenous protein antigen via MHC class Ib, TAP-dependent (GO:0002481)	1	0	.00	-	 < 0.01	1.00E00	1.00E00
antigen processing and presentation of exogenous peptide antigen via MHC class I, TAP-independent (GO:0002480)	9	0	.00	-	 < 0.01	1.00E00	1.00E00
response to catecholamine (GO:0071869)	99	0	.05	-	 < 0.01	1.00E00	1.00E00
cellular response to monoamine stimulus (GO:0071868)	96	0	.05	-	 < 0.01	1.00E00	1.00E00
response to monoamine (GO:0071867)	99	0	.05	-	 < 0.01	1.00E00	1.00E00
negative regulation of lipid transporter activity (GO:0110114)	1	0	.00	-	 < 0.01	1.00E00	1.00E00
negative regulation of apoptotic process in bone marrow cell (GO:0071866)	5	0	.00	-	 < 0.01	1.00E00	1.00E00
positive regulation of lipid transporter activity (GO:0110113)	1	0	.00	-	 < 0.01	1.00E00	1.00E00
regulation of apoptotic process in bone marrow cell (GO:0071865)	5	0	.00	-	 < 0.01	1.00E00	1.00E00
regulation of lipid transporter activity (GO:0110112)	3	0	.00	-	 < 0.01	1.00E00	1.00E00
positive regulation of cell proliferation in bone marrow (GO:0071864)	7	0	.00	-	 < 0.01	1.00E00	1.00E00
negative regulation of animal organ morphogenesis (GO:0110111)	2	0	.00	-	 < 0.01	1.00E00	1.00E00
response to silicon dioxide (GO:0034021)	3	0	.00	-	 < 0.01	1.00E00	1.00E00
regulation of cell proliferation in bone marrow (GO:0071863)	7	0	.00	-	 < 0.01	1.00E00	1.00E00
positive regulation of animal organ morphogenesis (GO:0110110)	31	0	.01	-	 < 0.01	1.00E00	1.00E00
serotonin transport (GO:0006837)	10	0	.00	-	 < 0.01	1.00E00	1.00E00
neurotransmitter transport (GO:0006836)	141	0	.07	-	 < 0.01	1.00E00	1.00E00
dicarboxylic acid transport (GO:0006835)	80	0	.04	-	 < 0.01	1.00E00	1.00E00
water transport (GO:0006833)	21	0	.01	-	 < 0.01	1.00E00	1.00E00
antigen processing and presentation of exogenous peptide antigen via MHC class I, TAP-dependent (GO:0002479)	76	0	.04	-	 < 0.01	1.00E00	1.00E00
antigen processing and presentation of exogenous peptide antigen (GO:0002478)	178	0	.09	-	 < 0.01	1.00E00	1.00E00
antigen processing and presentation of exogenous peptide antigen via MHC class Ib (GO:0002477)	3	0	.00	-	 < 0.01	1.00E00	1.00E00
antigen processing and presentation of endogenous peptide antigen via MHC class Ib (GO:0002476)	6	0	.00	-	 < 0.01	1.00E00	1.00E00
polarity specification of proximal/distal axis (GO:0010085)	2	0	.00	-	 < 0.01	1.00E00	1.00E00
antigen processing and presentation via MHC class Ib (GO:0002475)	13	0	.01	-	 < 0.01	1.00E00	1.00E00
antigen processing and presentation of peptide antigen via MHC class I (GO:0002474)	101	0	.05	-	 < 0.01	1.00E00	1.00E00
plasmacytoid dendritic cell antigen processing and presentation (GO:0002470)	1	0	.00	-	 < 0.01	1.00E00	1.00E00
mRNA alternative polyadenylation (GO:0110104)	4	0	.00	-	 < 0.01	1.00E00	1.00E00
response to triglyceride (GO:0034014)	1	0	.00	-	 < 0.01	1.00E00	1.00E00
fungal-type cell wall organization or biogenesis (GO:0071852)	1	0	.00	-	 < 0.01	1.00E00	1.00E00
mitotic cell cycle arrest (GO:0071850)	17	0	.01	-	 < 0.01	1.00E00	1.00E00
zinc ion transport (GO:0006829)	28	0	.01	-	 < 0.01	1.00E00	1.00E00
manganese ion transport (GO:0006828)	16	0	.01	-	 < 0.01	1.00E00	1.00E00
iron ion transport (GO:0006826)	74	0	.04	-	 < 0.01	1.00E00	1.00E00
copper ion transport (GO:0006825)	18	0	.01	-	 < 0.01	1.00E00	1.00E00
cobalt ion transport (GO:0006824)	7	0	.00	-	 < 0.01	1.00E00	1.00E00
chloride transport (GO:0006821)	105	0	.05	-	 < 0.01	1.00E00	1.00E00
anion transport (GO:0006820)	610	0	.29	-	 < 0.01	1.00E00	1.00E00
dendritic cell antigen processing and presentation (GO:0002468)	1	0	.00	-	 < 0.01	1.00E00	1.00E00
germinal center formation (GO:0002467)	7	0	.00	-	 < 0.01	1.00E00	1.00E00
peripheral tolerance induction (GO:0002465)	2	0	.00	-	 < 0.01	1.00E00	1.00E00
tolerance induction dependent upon immune response (GO:0002461)	2	0	.00	-	 < 0.01	1.00E00	1.00E00
zygote asymmetric cell division (GO:0010070)	1	0	.00	-	 < 0.01	1.00E00	1.00E00
adaptive immune response based on somatic recombination of immune receptors built from immunoglobulin superfamily domains (GO:0002460)	270	0	.13	-	 < 0.01	1.00E00	1.00E00
positive regulation of ERK1 and ERK2 cascade via TNFSF11-mediated signaling (GO:0071848)	2	0	.00	-	 < 0.01	1.00E00	1.00E00
TNFSF11-mediated signaling pathway (GO:0071847)	4	0	.00	-	 < 0.01	1.00E00	1.00E00
actin filament debranching (GO:0071846)	2	0	.00	-	 < 0.01	1.00E00	1.00E00
corpus callosum development (GO:0022038)	17	0	.01	-	 < 0.01	1.00E00	1.00E00
metencephalon development (GO:0022037)	115	0	.06	-	 < 0.01	1.00E00	1.00E00
phosphate ion transport (GO:0006817)	20	0	.01	-	 < 0.01	1.00E00	1.00E00
calcium ion transport (GO:0006816)	241	0	.12	-	 < 0.01	1.00E00	1.00E00
sodium ion transport (GO:0006814)	175	0	.08	-	 < 0.01	1.00E00	1.00E00
potassium ion transport (GO:0006813)	169	0	.08	-	 < 0.01	1.00E00	1.00E00
cation transport (GO:0006812)	835	0	.40	-	 < 0.01	1.00E00	1.00E00
telencephalon glial cell migration (GO:0022030)	26	0	.01	-	 < 0.01	1.00E00	1.00E00
ion transport (GO:0006811)	1348	0	.65	-	 < 0.01	1.00E00	1.00E00
peripheral T cell tolerance induction (GO:0002458)	1	0	.00	-	 < 0.01	1.00E00	1.00E00
T cell antigen processing and presentation (GO:0002457)	3	0	.00	-	 < 0.01	1.00E00	1.00E00
T cell mediated immunity (GO:0002456)	37	0	.02	-	 < 0.01	1.00E00	1.00E00
humoral immune response mediated by circulating immunoglobulin (GO:0002455)	166	0	.08	-	 < 0.01	1.00E00	1.00E00
peripheral B cell tolerance induction (GO:0002451)	1	0	.00	-	 < 0.01	1.00E00	1.00E00
negative regulation of fat cell differentiation (GO:0045599)	50	0	.02	-	 < 0.01	1.00E00	1.00E00
regulation of fat cell differentiation (GO:0045598)	134	0	.06	-	 < 0.01	1.00E00	1.00E00
negative regulation of cell differentiation (GO:0045596)	643	0	.31	-	 < 0.01	1.00E00	1.00E00
apoptotic process in bone marrow cell (GO:0071839)	1	0	.00	-	 < 0.01	1.00E00	1.00E00
cell proliferation in bone marrow (GO:0071838)	1	0	.00	-	 < 0.01	1.00E00	1.00E00
positive regulation of regulatory T cell differentiation (GO:0045591)	16	0	.01	-	 < 0.01	1.00E00	1.00E00
negative regulation of regulatory T cell differentiation (GO:0045590)	5	0	.00	-	 < 0.01	1.00E00	1.00E00
telencephalon cell migration (GO:0022029)	59	0	.03	-	 < 0.01	1.00E00	1.00E00
intermediate-density lipoprotein particle clearance (GO:0071831)	1	0	.00	-	 < 0.01	1.00E00	1.00E00
tangential migration from the subventricular zone to the olfactory bulb (GO:0022028)	6	0	.00	-	 < 0.01	1.00E00	1.00E00
triglyceride-rich lipoprotein particle clearance (GO:0071830)	8	0	.00	-	 < 0.01	1.00E00	1.00E00
nitric oxide biosynthetic process (GO:0006809)	17	0	.01	-	 < 0.01	1.00E00	1.00E00
interkinetic nuclear migration (GO:0022027)	5	0	.00	-	 < 0.01	1.00E00	1.00E00
regulation of nitrogen utilization (GO:0006808)	3	0	.00	-	 < 0.01	1.00E00	1.00E00
xenobiotic metabolic process (GO:0006805)	122	0	.06	-	 < 0.01	1.00E00	1.00E00
malonyl-CoA biosynthetic process (GO:2001295)	2	0	.00	-	 < 0.01	1.00E00	1.00E00
malonyl-CoA catabolic process (GO:2001294)	4	0	.00	-	 < 0.01	1.00E00	1.00E00
superoxide metabolic process (GO:0006801)	39	0	.02	-	 < 0.01	1.00E00	1.00E00
malonyl-CoA metabolic process (GO:2001293)	6	0	.00	-	 < 0.01	1.00E00	1.00E00
lymphocyte mediated immunity (GO:0002449)	261	0	.13	-	 < 0.01	1.00E00	1.00E00
mast cell mediated immunity (GO:0002448)	20	0	.01	-	 < 0.01	1.00E00	1.00E00
eosinophil mediated immunity (GO:0002447)	3	0	.00	-	 < 0.01	1.00E00	1.00E00
neutrophil mediated immunity (GO:0002446)	493	0	.24	-	 < 0.01	1.00E00	1.00E00
myeloid leukocyte mediated immunity (GO:0002444)	514	0	.25	-	 < 0.01	1.00E00	1.00E00
leukocyte mediated immunity (GO:0002443)	760	0	.36	-	 < 0.01	1.00E00	1.00E00
serotonin secretion involved in inflammatory response (GO:0002442)	3	0	.00	-	 < 0.01	1.00E00	1.00E00
histamine secretion involved in inflammatory response (GO:0002441)	2	0	.00	-	 < 0.01	1.00E00	1.00E00
regulation of regulatory T cell differentiation (GO:0045589)	31	0	.01	-	 < 0.01	1.00E00	1.00E00
production of molecular mediator of immune response (GO:0002440)	183	0	.09	-	 < 0.01	1.00E00	1.00E00
positive regulation of gamma-delta T cell differentiation (GO:0045588)	7	0	.00	-	 < 0.01	1.00E00	1.00E00
regulation of gamma-delta T cell differentiation (GO:0045586)	9	0	.00	-	 < 0.01	1.00E00	1.00E00
positive regulation of cytotoxic T cell differentiation (GO:0045585)	2	0	.00	-	 < 0.01	1.00E00	1.00E00
negative regulation of cytotoxic T cell differentiation (GO:0045584)	1	0	.00	-	 < 0.01	1.00E00	1.00E00
regulation of cytotoxic T cell differentiation (GO:0045583)	3	0	.00	-	 < 0.01	1.00E00	1.00E00
plasma lipoprotein particle organization (GO:0071827)	49	0	.02	-	 < 0.01	1.00E00	1.00E00
positive regulation of T cell differentiation (GO:0045582)	89	0	.04	-	 < 0.01	1.00E00	1.00E00
ribonucleoprotein complex subunit organization (GO:0071826)	201	0	.10	-	 < 0.01	1.00E00	1.00E00
negative regulation of T cell differentiation (GO:0045581)	46	0	.02	-	 < 0.01	1.00E00	1.00E00
protein-lipid complex subunit organization (GO:0071825)	53	0	.03	-	 < 0.01	1.00E00	1.00E00
regulation of T cell differentiation (GO:0045580)	147	0	.07	-	 < 0.01	1.00E00	1.00E00
protein-DNA complex subunit organization (GO:0071824)	246	0	.12	-	 < 0.01	1.00E00	1.00E00
lateral ganglionic eminence cell proliferation (GO:0022018)	1	0	.00	-	 < 0.01	1.00E00	1.00E00
positive regulation of caveolin-mediated endocytosis (GO:2001288)	4	0	.00	-	 < 0.01	1.00E00	1.00E00
pallium cell proliferation in forebrain (GO:0022013)	1	0	.00	-	 < 0.01	1.00E00	1.00E00
negative regulation of caveolin-mediated endocytosis (GO:2001287)	2	0	.00	-	 < 0.01	1.00E00	1.00E00
subpallium cell proliferation in forebrain (GO:0022012)	1	0	.00	-	 < 0.01	1.00E00	1.00E00
regulation of caveolin-mediated endocytosis (GO:2001286)	7	0	.00	-	 < 0.01	1.00E00	1.00E00
myelination in peripheral nervous system (GO:0022011)	28	0	.01	-	 < 0.01	1.00E00	1.00E00
central nervous system myelination (GO:0022010)	21	0	.01	-	 < 0.01	1.00E00	1.00E00
chronic inflammatory response to antigenic stimulus (GO:0002439)	2	0	.00	-	 < 0.01	1.00E00	1.00E00
acute inflammatory response to antigenic stimulus (GO:0002438)	10	0	.00	-	 < 0.01	1.00E00	1.00E00
inflammatory response to antigenic stimulus (GO:0002437)	34	0	.02	-	 < 0.01	1.00E00	1.00E00
response to mycotoxin (GO:0010046)	4	0	.00	-	 < 0.01	1.00E00	1.00E00
positive regulation of unsaturated fatty acid biosynthetic process (GO:2001280)	9	0	.00	-	 < 0.01	1.00E00	1.00E00
immune complex clearance by monocytes and macrophages (GO:0002436)	1	0	.00	-	 < 0.01	1.00E00	1.00E00
response to nickel cation (GO:0010045)	1	0	.00	-	 < 0.01	1.00E00	1.00E00
immune complex clearance by erythrocytes (GO:0002435)	1	0	.00	-	 < 0.01	1.00E00	1.00E00
response to aluminum ion (GO:0010044)	4	0	.00	-	 < 0.01	1.00E00	1.00E00
immune complex clearance (GO:0002434)	3	0	.00	-	 < 0.01	1.00E00	1.00E00
response to zinc ion (GO:0010043)	56	0	.03	-	 < 0.01	1.00E00	1.00E00
immune response-regulating cell surface receptor signaling pathway involved in phagocytosis (GO:0002433)	135	0	.06	-	 < 0.01	1.00E00	1.00E00
response to manganese ion (GO:0010042)	18	0	.01	-	 < 0.01	1.00E00	1.00E00
granuloma formation (GO:0002432)	2	0	.00	-	 < 0.01	1.00E00	1.00E00
response to iron(III) ion (GO:0010041)	5	0	.00	-	 < 0.01	1.00E00	1.00E00
Fc receptor mediated stimulatory signaling pathway (GO:0002431)	138	0	.07	-	 < 0.01	1.00E00	1.00E00
response to iron(II) ion (GO:0010040)	4	0	.00	-	 < 0.01	1.00E00	1.00E00
positive regulation of B cell differentiation (GO:0045579)	15	0	.01	-	 < 0.01	1.00E00	1.00E00
complement receptor mediated signaling pathway (GO:0002430)	13	0	.01	-	 < 0.01	1.00E00	1.00E00
negative regulation of B cell differentiation (GO:0045578)	6	0	.00	-	 < 0.01	1.00E00	1.00E00
regulation of B cell differentiation (GO:0045577)	31	0	.01	-	 < 0.01	1.00E00	1.00E00
mast cell activation (GO:0045576)	23	0	.01	-	 < 0.01	1.00E00	1.00E00
basophil activation (GO:0045575)	3	0	.00	-	 < 0.01	1.00E00	1.00E00
tail-anchored membrane protein insertion into ER membrane (GO:0071816)	6	0	.00	-	 < 0.01	1.00E00	1.00E00
positive regulation of fever generation by positive regulation of prostaglandin secretion (GO:0071812)	2	0	.00	-	 < 0.01	1.00E00	1.00E00
central nervous system vasculogenesis (GO:0022009)	5	0	.00	-	 < 0.01	1.00E00	1.00E00
neurogenesis (GO:0022008)	1401	0	.67	-	 < 0.01	1.00E00	1.00E00
convergent extension involved in neural plate elongation (GO:0022007)	3	0	.00	-	 < 0.01	1.00E00	1.00E00
regulation of unsaturated fatty acid biosynthetic process (GO:2001279)	12	0	.01	-	 < 0.01	1.00E00	1.00E00
midbrain-hindbrain boundary maturation during brain development (GO:0022004)	1	0	.00	-	 < 0.01	1.00E00	1.00E00
response to iron ion (GO:0010039)	31	0	.01	-	 < 0.01	1.00E00	1.00E00
immune response-activating cell surface receptor signaling pathway (GO:0002429)	453	0	.22	-	 < 0.01	1.00E00	1.00E00
response to metal ion (GO:0010038)	371	0	.18	-	 < 0.01	1.00E00	1.00E00
positive regulation of cysteine-type endopeptidase activity involved in execution phase of apoptosis (GO:2001272)	2	0	.00	-	 < 0.01	1.00E00	1.00E00
antigen processing and presentation of peptide antigen via MHC class Ib (GO:0002428)	7	0	.00	-	 < 0.01	1.00E00	1.00E00
response to carbon dioxide (GO:0010037)	1	0	.00	-	 < 0.01	1.00E00	1.00E00
negative regulation of cysteine-type endopeptidase activity involved in execution phase of apoptosis (GO:2001271)	3	0	.00	-	 < 0.01	1.00E00	1.00E00
regulation of cysteine-type endopeptidase activity involved in execution phase of apoptosis (GO:2001270)	5	0	.00	-	 < 0.01	1.00E00	1.00E00
immunoglobulin production in mucosal tissue (GO:0002426)	1	0	.00	-	 < 0.01	1.00E00	1.00E00
response to inorganic substance (GO:0010035)	542	0	.26	-	 < 0.01	1.00E00	1.00E00
response to acetate (GO:0010034)	1	0	.00	-	 < 0.01	1.00E00	1.00E00
T cell mediated immune response to tumor cell (GO:0002424)	1	0	.00	-	 < 0.01	1.00E00	1.00E00
meiotic chromosome condensation (GO:0010032)	7	0	.00	-	 < 0.01	1.00E00	1.00E00
protein transmembrane transport (GO:0071806)	61	0	.03	-	 < 0.01	1.00E00	1.00E00
potassium ion transmembrane transport (GO:0071805)	159	0	.08	-	 < 0.01	1.00E00	1.00E00
regulation of mammary gland epithelial cell proliferation (GO:0033599)	19	0	.01	-	 < 0.01	1.00E00	1.00E00
positive regulation of podosome assembly (GO:0071803)	11	0	.01	-	 < 0.01	1.00E00	1.00E00
mammary gland epithelial cell proliferation (GO:0033598)	12	0	.01	-	 < 0.01	1.00E00	1.00E00
negative regulation of podosome assembly (GO:0071802)	1	0	.00	-	 < 0.01	1.00E00	1.00E00
regulation of podosome assembly (GO:0071801)	15	0	.01	-	 < 0.01	1.00E00	1.00E00
podosome assembly (GO:0071800)	4	0	.00	-	 < 0.01	1.00E00	1.00E00
response to genistein (GO:0033595)	2	0	.00	-	 < 0.01	1.00E00	1.00E00
response to hydroxyisoflavone (GO:0033594)	4	0	.00	-	 < 0.01	1.00E00	1.00E00
positive regulation of cysteine-type endopeptidase activity involved in apoptotic signaling pathway (GO:2001269)	11	0	.01	-	 < 0.01	1.00E00	1.00E00
negative regulation of cysteine-type endopeptidase activity involved in apoptotic signaling pathway (GO:2001268)	6	0	.00	-	 < 0.01	1.00E00	1.00E00
response to L-ascorbic acid (GO:0033591)	5	0	.00	-	 < 0.01	1.00E00	1.00E00
regulation of cysteine-type endopeptidase activity involved in apoptotic signaling pathway (GO:2001267)	17	0	.01	-	 < 0.01	1.00E00	1.00E00
response to cobalamin (GO:0033590)	4	0	.00	-	 < 0.01	1.00E00	1.00E00
negative regulation of C-C chemokine binding (GO:2001264)	1	0	.00	-	 < 0.01	1.00E00	1.00E00
regulation of C-C chemokine binding (GO:2001263)	1	0	.00	-	 < 0.01	1.00E00	1.00E00
T cell mediated cytotoxicity directed against tumor cell target (GO:0002419)	1	0	.00	-	 < 0.01	1.00E00	1.00E00
positive regulation of semaphorin-plexin signaling pathway (GO:2001262)	1	0	.00	-	 < 0.01	1.00E00	1.00E00
immune response to tumor cell (GO:0002418)	4	0	.00	-	 < 0.01	1.00E00	1.00E00
regulation of semaphorin-plexin signaling pathway (GO:2001260)	3	0	.00	-	 < 0.01	1.00E00	1.00E00
IgG immunoglobulin transcytosis in epithelial cells mediated by FcRn immunoglobulin receptor (GO:0002416)	1	0	.00	-	 < 0.01	1.00E00	1.00E00
wax biosynthetic process (GO:0010025)	4	0	.00	-	 < 0.01	1.00E00	1.00E00
immunoglobulin transcytosis in epithelial cells mediated by polymeric immunoglobulin receptor (GO:0002415)	2	0	.00	-	 < 0.01	1.00E00	1.00E00
immunoglobulin transcytosis in epithelial cells (GO:0002414)	3	0	.00	-	 < 0.01	1.00E00	1.00E00
amylopectin biosynthetic process (GO:0010021)	1	0	.00	-	 < 0.01	1.00E00	1.00E00
positive regulation of cation channel activity (GO:2001259)	76	0	.04	-	 < 0.01	1.00E00	1.00E00
negative regulation of cation channel activity (GO:2001258)	46	0	.02	-	 < 0.01	1.00E00	1.00E00
protein galactosylation at cell surface (GO:0033580)	1	0	.00	-	 < 0.01	1.00E00	1.00E00
regulation of store-operated calcium entry (GO:2001256)	15	0	.01	-	 < 0.01	1.00E00	1.00E00
positive regulation of histone H3-K36 trimethylation (GO:2001255)	3	0	.00	-	 < 0.01	1.00E00	1.00E00
regulation of histone H3-K36 trimethylation (GO:2001253)	4	0	.00	-	 < 0.01	1.00E00	1.00E00
positive regulation of chromosome organization (GO:2001252)	178	0	.09	-	 < 0.01	1.00E00	1.00E00
myeloid dendritic cell chemotaxis (GO:0002408)	3	0	.00	-	 < 0.01	1.00E00	1.00E00
negative regulation of chromosome organization (GO:2001251)	77	0	.04	-	 < 0.01	1.00E00	1.00E00
dendritic cell chemotaxis (GO:0002407)	18	0	.01	-	 < 0.01	1.00E00	1.00E00
positive regulation of ammonia assimilation cycle (GO:2001250)	1	0	.00	-	 < 0.01	1.00E00	1.00E00
protein localization to meiotic spindle midzone (GO:1903096)	1	0	.00	-	 < 0.01	1.00E00	1.00E00
negative regulation of protein K48-linked deubiquitination (GO:1903094)	2	0	.00	-	 < 0.01	1.00E00	1.00E00
regulation of protein K48-linked deubiquitination (GO:1903093)	3	0	.00	-	 < 0.01	1.00E00	1.00E00
positive regulation of cholesterol biosynthetic process (GO:0045542)	8	0	.00	-	 < 0.01	1.00E00	1.00E00
negative regulation of cholesterol biosynthetic process (GO:0045541)	5	0	.00	-	 < 0.01	1.00E00	1.00E00
regulation of cholesterol biosynthetic process (GO:0045540)	44	0	.02	-	 < 0.01	1.00E00	1.00E00
protein glycosylation in Golgi (GO:0033578)	2	0	.00	-	 < 0.01	1.00E00	1.00E00
protein glycosylation in endoplasmic reticulum (GO:0033577)	2	0	.00	-	 < 0.01	1.00E00	1.00E00
protein glycosylation at cell surface (GO:0033575)	1	0	.00	-	 < 0.01	1.00E00	1.00E00
response to testosterone (GO:0033574)	41	0	.02	-	 < 0.01	1.00E00	1.00E00
transferrin transport (GO:0033572)	36	0	.02	-	 < 0.01	1.00E00	1.00E00
regulation of ammonia assimilation cycle (GO:2001248)	1	0	.00	-	 < 0.01	1.00E00	1.00E00
positive regulation of phosphatidylcholine biosynthetic process (GO:2001247)	3	0	.00	-	 < 0.01	1.00E00	1.00E00
negative regulation of phosphatidylcholine biosynthetic process (GO:2001246)	1	0	.00	-	 < 0.01	1.00E00	1.00E00
regulation of phosphatidylcholine biosynthetic process (GO:2001245)	5	0	.00	-	 < 0.01	1.00E00	1.00E00
positive regulation of intrinsic apoptotic signaling pathway (GO:2001244)	60	0	.03	-	 < 0.01	1.00E00	1.00E00
negative regulation of intrinsic apoptotic signaling pathway (GO:2001243)	98	0	.05	-	 < 0.01	1.00E00	1.00E00
regulation of intrinsic apoptotic signaling pathway (GO:2001242)	163	0	.08	-	 < 0.01	1.00E00	1.00E00
positive regulation of extrinsic apoptotic signaling pathway in absence of ligand (GO:2001241)	11	0	.01	-	 < 0.01	1.00E00	1.00E00
negative regulation of extrinsic apoptotic signaling pathway in absence of ligand (GO:2001240)	36	0	.02	-	 < 0.01	1.00E00	1.00E00
cardioblast differentiation (GO:0010002)	13	0	.01	-	 < 0.01	1.00E00	1.00E00
glial cell differentiation (GO:0010001)	180	0	.09	-	 < 0.01	1.00E00	1.00E00
siderophore biosynthetic process (GO:0019290)	1	0	.00	-	 < 0.01	1.00E00	1.00E00
positive regulation of C-C chemokine receptor CCR7 signaling pathway (GO:1903082)	1	0	.00	-	 < 0.01	1.00E00	1.00E00
regulation of C-C chemokine receptor CCR7 signaling pathway (GO:1903080)	1	0	.00	-	 < 0.01	1.00E00	1.00E00
DNA replication, Okazaki fragment processing (GO:0033567)	2	0	.00	-	 < 0.01	1.00E00	1.00E00
gamma-tubulin complex localization (GO:0033566)	3	0	.00	-	 < 0.01	1.00E00	1.00E00
anterior/posterior axon guidance (GO:0033564)	7	0	.00	-	 < 0.01	1.00E00	1.00E00
dorsal/ventral axon guidance (GO:0033563)	3	0	.00	-	 < 0.01	1.00E00	1.00E00
regulation of extrinsic apoptotic signaling pathway in absence of ligand (GO:2001239)	47	0	.02	-	 < 0.01	1.00E00	1.00E00
positive regulation of extrinsic apoptotic signaling pathway (GO:2001238)	51	0	.02	-	 < 0.01	1.00E00	1.00E00
regulation of water loss via skin (GO:0033561)	28	0	.01	-	 < 0.01	1.00E00	1.00E00
negative regulation of extrinsic apoptotic signaling pathway (GO:2001237)	106	0	.05	-	 < 0.01	1.00E00	1.00E00
regulation of extrinsic apoptotic signaling pathway (GO:2001236)	160	0	.08	-	 < 0.01	1.00E00	1.00E00
abducens nerve formation (GO:0021599)	2	0	.00	-	 < 0.01	1.00E00	1.00E00
positive regulation of apoptotic signaling pathway (GO:2001235)	127	0	.06	-	 < 0.01	1.00E00	1.00E00
abducens nerve morphogenesis (GO:0021598)	2	0	.00	-	 < 0.01	1.00E00	1.00E00
negative regulation of apoptotic signaling pathway (GO:2001234)	233	0	.11	-	 < 0.01	1.00E00	1.00E00
regulation of apoptotic signaling pathway (GO:2001233)	359	0	.17	-	 < 0.01	1.00E00	1.00E00
rhombomere structural organization (GO:0021595)	1	0	.00	-	 < 0.01	1.00E00	1.00E00
rhombomere formation (GO:0021594)	1	0	.00	-	 < 0.01	1.00E00	1.00E00
rhombomere morphogenesis (GO:0021593)	2	0	.00	-	 < 0.01	1.00E00	1.00E00
fourth ventricle development (GO:0021592)	2	0	.00	-	 < 0.01	1.00E00	1.00E00
ventricular system development (GO:0021591)	30	0	.01	-	 < 0.01	1.00E00	1.00E00
isopentenyl diphosphate biosynthetic process, mevalonate pathway (GO:0019287)	3	0	.00	-	 < 0.01	1.00E00	1.00E00
cerebellum maturation (GO:0021590)	4	0	.00	-	 < 0.01	1.00E00	1.00E00
positive regulation of protein localization to plasma membrane (GO:1903078)	62	0	.03	-	 < 0.01	1.00E00	1.00E00
glycine betaine biosynthetic process from choline (GO:0019285)	2	0	.00	-	 < 0.01	1.00E00	1.00E00
negative regulation of protein localization to plasma membrane (GO:1903077)	25	0	.01	-	 < 0.01	1.00E00	1.00E00
L-methionine salvage from S-adenosylmethionine (GO:0019284)	3	0	.00	-	 < 0.01	1.00E00	1.00E00
regulation of protein localization to plasma membrane (GO:1903076)	105	0	.05	-	 < 0.01	1.00E00	1.00E00
negative regulation of death-inducing signaling complex assembly (GO:1903073)	1	0	.00	-	 < 0.01	1.00E00	1.00E00
regulation of death-inducing signaling complex assembly (GO:1903072)	1	0	.00	-	 < 0.01	1.00E00	1.00E00
positive regulation of ER-associated ubiquitin-dependent protein catabolic process (GO:1903071)	8	0	.00	-	 < 0.01	1.00E00	1.00E00
negative regulation of ER-associated ubiquitin-dependent protein catabolic process (GO:1903070)	3	0	.00	-	 < 0.01	1.00E00	1.00E00
unsaturated fatty acid metabolic process (GO:0033559)	108	0	.05	-	 < 0.01	1.00E00	1.00E00
multicellular organismal response to stress (GO:0033555)	72	0	.03	-	 < 0.01	1.00E00	1.00E00
negative regulation of response to gamma radiation (GO:2001229)	1	0	.00	-	 < 0.01	1.00E00	1.00E00
regulation of response to gamma radiation (GO:2001228)	2	0	.00	-	 < 0.01	1.00E00	1.00E00
negative regulation of chloride transport (GO:2001226)	3	0	.00	-	 < 0.01	1.00E00	1.00E00
cerebellum structural organization (GO:0021589)	2	0	.00	-	 < 0.01	1.00E00	1.00E00
regulation of chloride transport (GO:2001225)	11	0	.01	-	 < 0.01	1.00E00	1.00E00
cerebellum formation (GO:0021588)	1	0	.00	-	 < 0.01	1.00E00	1.00E00
positive regulation of neuron migration (GO:2001224)	17	0	.01	-	 < 0.01	1.00E00	1.00E00
cerebellum morphogenesis (GO:0021587)	43	0	.02	-	 < 0.01	1.00E00	1.00E00
negative regulation of neuron migration (GO:2001223)	12	0	.01	-	 < 0.01	1.00E00	1.00E00
pons maturation (GO:0021586)	3	0	.00	-	 < 0.01	1.00E00	1.00E00
regulation of neuron migration (GO:2001222)	46	0	.02	-	 < 0.01	1.00E00	1.00E00
regulation of ER-associated ubiquitin-dependent protein catabolic process (GO:1903069)	10	0	.00	-	 < 0.01	1.00E00	1.00E00
UDP-N-acetylgalactosamine metabolic process (GO:0019276)	3	0	.00	-	 < 0.01	1.00E00	1.00E00
positive regulation of protein lipidation (GO:1903061)	4	0	.00	-	 < 0.01	1.00E00	1.00E00
negative regulation of protein lipidation (GO:1903060)	2	0	.00	-	 < 0.01	1.00E00	1.00E00
fatty acid beta-oxidation using acyl-CoA oxidase (GO:0033540)	15	0	.01	-	 < 0.01	1.00E00	1.00E00
hindbrain maturation (GO:0021578)	7	0	.00	-	 < 0.01	1.00E00	1.00E00
positive regulation of vasculogenesis (GO:2001214)	12	0	.01	-	 < 0.01	1.00E00	1.00E00
hindbrain structural organization (GO:0021577)	2	0	.00	-	 < 0.01	1.00E00	1.00E00
negative regulation of vasculogenesis (GO:2001213)	2	0	.00	-	 < 0.01	1.00E00	1.00E00
hindbrain formation (GO:0021576)	1	0	.00	-	 < 0.01	1.00E00	1.00E00
regulation of vasculogenesis (GO:2001212)	17	0	.01	-	 < 0.01	1.00E00	1.00E00
hindbrain morphogenesis (GO:0021575)	47	0	.02	-	 < 0.01	1.00E00	1.00E00
rhombomere 6 development (GO:0021572)	1	0	.00	-	 < 0.01	1.00E00	1.00E00
rhombomere 5 development (GO:0021571)	3	0	.00	-	 < 0.01	1.00E00	1.00E00
rhombomere 4 development (GO:0021570)	2	0	.00	-	 < 0.01	1.00E00	1.00E00
regulation of protein lipidation (GO:1903059)	7	0	.00	-	 < 0.01	1.00E00	1.00E00
renal response to blood flow involved in circulatory renin-angiotensin regulation of systemic arterial blood pressure (GO:0001999)	2	0	.00	-	 < 0.01	1.00E00	1.00E00
glycine biosynthetic process, by transamination of glyoxylate (GO:0019265)	2	0	.00	-	 < 0.01	1.00E00	1.00E00
angiotensin-mediated vasoconstriction involved in regulation of systemic arterial blood pressure (GO:0001998)	1	0	.00	-	 < 0.01	1.00E00	1.00E00
glycine biosynthetic process from serine (GO:0019264)	2	0	.00	-	 < 0.01	1.00E00	1.00E00
regulation of melanosome organization (GO:1903056)	2	0	.00	-	 < 0.01	1.00E00	1.00E00
positive regulation of the force of heart contraction by epinephrine-norepinephrine (GO:0001997)	2	0	.00	-	 < 0.01	1.00E00	1.00E00
positive regulation of extracellular matrix organization (GO:1903055)	22	0	.01	-	 < 0.01	1.00E00	1.00E00
positive regulation of heart rate by epinephrine-norepinephrine (GO:0001996)	6	0	.00	-	 < 0.01	1.00E00	1.00E00
N-acetylneuraminate catabolic process (GO:0019262)	6	0	.00	-	 < 0.01	1.00E00	1.00E00
negative regulation of extracellular matrix organization (GO:1903054)	11	0	.01	-	 < 0.01	1.00E00	1.00E00
regulation of extracellular matrix organization (GO:1903053)	42	0	.02	-	 < 0.01	1.00E00	1.00E00
norepinephrine-epinephrine vasoconstriction involved in regulation of systemic arterial blood pressure (GO:0001994)	2	0	.00	-	 < 0.01	1.00E00	1.00E00
positive regulation of proteolysis involved in cellular protein catabolic process (GO:1903052)	129	0	.06	-	 < 0.01	1.00E00	1.00E00
regulation of systemic arterial blood pressure by norepinephrine-epinephrine (GO:0001993)	10	0	.00	-	 < 0.01	1.00E00	1.00E00
negative regulation of proteolysis involved in cellular protein catabolic process (GO:1903051)	64	0	.03	-	 < 0.01	1.00E00	1.00E00
regulation of systemic arterial blood pressure by vasopressin (GO:0001992)	5	0	.00	-	 < 0.01	1.00E00	1.00E00
regulation of proteolysis involved in cellular protein catabolic process (GO:1903050)	218	0	.10	-	 < 0.01	1.00E00	1.00E00
regulation of systemic arterial blood pressure by circulatory renin-angiotensin (GO:0001991)	15	0	.01	-	 < 0.01	1.00E00	1.00E00
regulation of systemic arterial blood pressure by hormone (GO:0001990)	38	0	.02	-	 < 0.01	1.00E00	1.00E00
vitellogenesis (GO:0007296)	4	0	.00	-	 < 0.01	1.00E00	1.00E00
fatty acid beta-oxidation using acyl-CoA dehydrogenase (GO:0033539)	10	0	.00	-	 < 0.01	1.00E00	1.00E00
female gamete generation (GO:0007292)	138	0	.07	-	 < 0.01	1.00E00	1.00E00
sperm individualization (GO:0007291)	1	0	.00	-	 < 0.01	1.00E00	1.00E00
spermatid nucleus elongation (GO:0007290)	4	0	.00	-	 < 0.01	1.00E00	1.00E00
negative regulation of transcription elongation by RNA polymerase I (GO:2001208)	1	0	.00	-	 < 0.01	1.00E00	1.00E00
regulation of transcription elongation from RNA polymerase I promoter (GO:2001207)	1	0	.00	-	 < 0.01	1.00E00	1.00E00
positive regulation of osteoclast development (GO:2001206)	5	0	.00	-	 < 0.01	1.00E00	1.00E00
rhombomere 3 development (GO:0021569)	3	0	.00	-	 < 0.01	1.00E00	1.00E00
negative regulation of osteoclast development (GO:2001205)	5	0	.00	-	 < 0.01	1.00E00	1.00E00
rhombomere 2 development (GO:0021568)	2	0	.00	-	 < 0.01	1.00E00	1.00E00
regulation of osteoclast development (GO:2001204)	12	0	.01	-	 < 0.01	1.00E00	1.00E00
hypoglossal nerve development (GO:0021566)	1	0	.00	-	 < 0.01	1.00E00	1.00E00
vagus nerve development (GO:0021564)	2	0	.00	-	 < 0.01	1.00E00	1.00E00
positive regulation of dendritic cell differentiation (GO:2001200)	4	0	.00	-	 < 0.01	1.00E00	1.00E00
glossopharyngeal nerve development (GO:0021563)	4	0	.00	-	 < 0.01	1.00E00	1.00E00
vestibulocochlear nerve development (GO:0021562)	10	0	.00	-	 < 0.01	1.00E00	1.00E00
facial nerve development (GO:0021561)	11	0	.01	-	 < 0.01	1.00E00	1.00E00
abducens nerve development (GO:0021560)	2	0	.00	-	 < 0.01	1.00E00	1.00E00
negative regulation of acetylcholine-gated cation channel activity (GO:1903049)	1	0	.00	-	 < 0.01	1.00E00	1.00E00
regulation of acetylcholine-gated cation channel activity (GO:1903048)	2	0	.00	-	 < 0.01	1.00E00	1.00E00
glucose 1-phosphate metabolic process (GO:0019255)	2	0	.00	-	 < 0.01	1.00E00	1.00E00
positive regulation of heart rate involved in baroreceptor response to decreased systemic arterial blood pressure (GO:0001988)	1	0	.00	-	 < 0.01	1.00E00	1.00E00
carnitine metabolic process, CoA-linked (GO:0019254)	3	0	.00	-	 < 0.01	1.00E00	1.00E00
meiotic cell cycle process (GO:1903046)	168	0	.08	-	 < 0.01	1.00E00	1.00E00
neural crest cell migration involved in sympathetic nervous system development (GO:1903045)	1	0	.00	-	 < 0.01	1.00E00	1.00E00
protein localization to membrane raft (GO:1903044)	9	0	.00	-	 < 0.01	1.00E00	1.00E00
negative regulation of heart rate involved in baroreceptor response to increased systemic arterial blood pressure (GO:0001985)	1	0	.00	-	 < 0.01	1.00E00	1.00E00
positive regulation of chondrocyte hypertrophy (GO:1903043)	1	0	.00	-	 < 0.01	1.00E00	1.00E00
artery vasodilation involved in baroreceptor response to increased systemic arterial blood pressure (GO:0001984)	1	0	.00	-	 < 0.01	1.00E00	1.00E00
baroreceptor response to increased systemic arterial blood pressure (GO:0001983)	2	0	.00	-	 < 0.01	1.00E00	1.00E00
spermatid nucleus differentiation (GO:0007289)	23	0	.01	-	 < 0.01	1.00E00	1.00E00
regulation of chondrocyte hypertrophy (GO:1903041)	1	0	.00	-	 < 0.01	1.00E00	1.00E00
baroreceptor response to decreased systemic arterial blood pressure (GO:0001982)	1	0	.00	-	 < 0.01	1.00E00	1.00E00
sperm axoneme assembly (GO:0007288)	19	0	.01	-	 < 0.01	1.00E00	1.00E00
regulation of systemic arterial blood pressure by ischemic conditions (GO:0001980)	1	0	.00	-	 < 0.01	1.00E00	1.00E00
spermatid development (GO:0007286)	160	0	.08	-	 < 0.01	1.00E00	1.00E00
spermatogonial cell division (GO:0007284)	2	0	.00	-	 < 0.01	1.00E00	1.00E00
spermatogenesis (GO:0007283)	557	0	.27	-	 < 0.01	1.00E00	1.00E00
germ cell development (GO:0007281)	266	0	.13	-	 < 0.01	1.00E00	1.00E00
histone H2B ubiquitination (GO:0033523)	10	0	.00	-	 < 0.01	1.00E00	1.00E00
histone H2A ubiquitination (GO:0033522)	22	0	.01	-	 < 0.01	1.00E00	1.00E00
trigeminal nerve development (GO:0021559)	12	0	.01	-	 < 0.01	1.00E00	1.00E00
trochlear nerve development (GO:0021558)	3	0	.00	-	 < 0.01	1.00E00	1.00E00
oculomotor nerve development (GO:0021557)	4	0	.00	-	 < 0.01	1.00E00	1.00E00
midbrain-hindbrain boundary morphogenesis (GO:0021555)	4	0	.00	-	 < 0.01	1.00E00	1.00E00
optic nerve development (GO:0021554)	12	0	.01	-	 < 0.01	1.00E00	1.00E00
olfactory nerve development (GO:0021553)	4	0	.00	-	 < 0.01	1.00E00	1.00E00
lactate biosynthetic process (GO:0019249)	3	0	.00	-	 < 0.01	1.00E00	1.00E00
central nervous system morphogenesis (GO:0021551)	2	0	.00	-	 < 0.01	1.00E00	1.00E00
medulla oblongata development (GO:0021550)	3	0	.00	-	 < 0.01	1.00E00	1.00E00
positive regulation of leukocyte cell-cell adhesion (GO:1903039)	236	0	.11	-	 < 0.01	1.00E00	1.00E00
negative regulation of leukocyte cell-cell adhesion (GO:1903038)	132	0	.06	-	 < 0.01	1.00E00	1.00E00
regulation of systemic arterial blood pressure by chemoreceptor signaling (GO:0001979)	1	0	.00	-	 < 0.01	1.00E00	1.00E00
regulation of leukocyte cell-cell adhesion (GO:1903037)	323	0	.15	-	 < 0.01	1.00E00	1.00E00
regulation of systemic arterial blood pressure by carotid sinus baroreceptor feedback (GO:0001978)	3	0	.00	-	 < 0.01	1.00E00	1.00E00
lactate biosynthetic process from pyruvate (GO:0019244)	1	0	.00	-	 < 0.01	1.00E00	1.00E00
positive regulation of response to wounding (GO:1903036)	68	0	.03	-	 < 0.01	1.00E00	1.00E00
renal system process involved in regulation of blood volume (GO:0001977)	16	0	.01	-	 < 0.01	1.00E00	1.00E00
methylglyoxal catabolic process to D-lactate via S-lactoyl-glutathione (GO:0019243)	3	0	.00	-	 < 0.01	1.00E00	1.00E00
negative regulation of response to wounding (GO:1903035)	90	0	.04	-	 < 0.01	1.00E00	1.00E00
nervous system process involved in regulation of systemic arterial blood pressure (GO:0001976)	13	0	.01	-	 < 0.01	1.00E00	1.00E00
methylglyoxal biosynthetic process (GO:0019242)	1	0	.00	-	 < 0.01	1.00E00	1.00E00
regulation of response to wounding (GO:1903034)	161	0	.08	-	 < 0.01	1.00E00	1.00E00
response to amphetamine (GO:0001975)	36	0	.02	-	 < 0.01	1.00E00	1.00E00
positive regulation of microtubule plus-end binding (GO:1903033)	2	0	.00	-	 < 0.01	1.00E00	1.00E00
blood vessel remodeling (GO:0001974)	33	0	.02	-	 < 0.01	1.00E00	1.00E00
citrulline biosynthetic process (GO:0019240)	4	0	.00	-	 < 0.01	1.00E00	1.00E00
G protein-coupled adenosine receptor signaling pathway (GO:0001973)	9	0	.00	-	 < 0.01	1.00E00	1.00E00
regulation of microtubule plus-end binding (GO:1903031)	2	0	.00	-	 < 0.01	1.00E00	1.00E00
negative regulation of activation of membrane attack complex (GO:0001971)	2	0	.00	-	 < 0.01	1.00E00	1.00E00
positive regulation of activation of membrane attack complex (GO:0001970)	2	0	.00	-	 < 0.01	1.00E00	1.00E00
gamete generation (GO:0007276)	711	0	.34	-	 < 0.01	1.00E00	1.00E00
neuromuscular synaptic transmission (GO:0007274)	23	0	.01	-	 < 0.01	1.00E00	1.00E00
ensheathment of neurons (GO:0007272)	109	0	.05	-	 < 0.01	1.00E00	1.00E00
synaptic transmission, cholinergic (GO:0007271)	27	0	.01	-	 < 0.01	1.00E00	1.00E00
neuron-neuron synaptic transmission (GO:0007270)	9	0	.00	-	 < 0.01	1.00E00	1.00E00
L-lysine catabolic process to acetyl-CoA via L-pipecolate (GO:0033514)	1	0	.00	-	 < 0.01	1.00E00	1.00E00
L-lysine catabolic process to acetyl-CoA via saccharopine (GO:0033512)	3	0	.00	-	 < 0.01	1.00E00	1.00E00
cerebellum development (GO:0021549)	105	0	.05	-	 < 0.01	1.00E00	1.00E00
pons development (GO:0021548)	11	0	.01	-	 < 0.01	1.00E00	1.00E00
midbrain-hindbrain boundary initiation (GO:0021547)	1	0	.00	-	 < 0.01	1.00E00	1.00E00
rhombomere development (GO:0021546)	7	0	.00	-	 < 0.01	1.00E00	1.00E00
cranial nerve development (GO:0021545)	52	0	.02	-	 < 0.01	1.00E00	1.00E00
subpallium development (GO:0021544)	25	0	.01	-	 < 0.01	1.00E00	1.00E00
pallium development (GO:0021543)	177	0	.08	-	 < 0.01	1.00E00	1.00E00
dentate gyrus development (GO:0021542)	17	0	.01	-	 < 0.01	1.00E00	1.00E00
ammon gyrus development (GO:0021541)	1	0	.00	-	 < 0.01	1.00E00	1.00E00
regulation of metanephric glomerulus development (GO:0072298)	3	0	.00	-	 < 0.01	1.00E00	1.00E00
corpus callosum morphogenesis (GO:0021540)	6	0	.00	-	 < 0.01	1.00E00	1.00E00
response to pheromone (GO:0019236)	10	0	.00	-	 < 0.01	1.00E00	1.00E00
positive regulation of opsonization (GO:1903028)	2	0	.00	-	 < 0.01	1.00E00	1.00E00
regulation of activation of membrane attack complex (GO:0001969)	4	0	.00	-	 < 0.01	1.00E00	1.00E00
regulation of opsonization (GO:1903027)	4	0	.00	-	 < 0.01	1.00E00	1.00E00
negative regulation of RNA polymerase II regulatory region sequence-specific DNA binding (GO:1903026)	6	0	.00	-	 < 0.01	1.00E00	1.00E00
suckling behavior (GO:0001967)	13	0	.01	-	 < 0.01	1.00E00	1.00E00
sensory perception of pain (GO:0019233)	75	0	.04	-	 < 0.01	1.00E00	1.00E00
regulation of RNA polymerase II regulatory region sequence-specific DNA binding (GO:1903025)	14	0	.01	-	 < 0.01	1.00E00	1.00E00
thigmotaxis (GO:0001966)	2	0	.00	-	 < 0.01	1.00E00	1.00E00
startle response (GO:0001964)	27	0	.01	-	 < 0.01	1.00E00	1.00E00
proprioception (GO:0019230)	4	0	.00	-	 < 0.01	1.00E00	1.00E00
synaptic transmission, dopaminergic (GO:0001963)	16	0	.01	-	 < 0.01	1.00E00	1.00E00
neurotransmitter secretion (GO:0007269)	96	0	.05	-	 < 0.01	1.00E00	1.00E00
chemical synaptic transmission (GO:0007268)	409	0	.20	-	 < 0.01	1.00E00	1.00E00
positive regulation of glycoprotein metabolic process (GO:1903020)	25	0	.01	-	 < 0.01	1.00E00	1.00E00
positive regulation of cytokine-mediated signaling pathway (GO:0001961)	50	0	.02	-	 < 0.01	1.00E00	1.00E00
negative regulation of cytokine-mediated signaling pathway (GO:0001960)	63	0	.03	-	 < 0.01	1.00E00	1.00E00
Rho protein signal transduction (GO:0007266)	65	0	.03	-	 < 0.01	1.00E00	1.00E00
Ras protein signal transduction (GO:0007265)	180	0	.09	-	 < 0.01	1.00E00	1.00E00
small GTPase mediated signal transduction (GO:0007264)	268	0	.13	-	 < 0.01	1.00E00	1.00E00
nitric oxide mediated signal transduction (GO:0007263)	21	0	.01	-	 < 0.01	1.00E00	1.00E00
floor plate morphogenesis (GO:0033505)	3	0	.00	-	 < 0.01	1.00E00	1.00E00
tyrosine phosphorylation of STAT protein (GO:0007260)	9	0	.00	-	 < 0.01	1.00E00	1.00E00
floor plate development (GO:0033504)	10	0	.00	-	 < 0.01	1.00E00	1.00E00
carbohydrate homeostasis (GO:0033500)	198	0	.09	-	 < 0.01	1.00E00	1.00E00
subthalamus development (GO:0021539)	1	0	.00	-	 < 0.01	1.00E00	1.00E00
epithalamus development (GO:0021538)	3	0	.00	-	 < 0.01	1.00E00	1.00E00
telencephalon development (GO:0021537)	263	0	.13	-	 < 0.01	1.00E00	1.00E00
diencephalon development (GO:0021536)	77	0	.04	-	 < 0.01	1.00E00	1.00E00
cell migration in hindbrain (GO:0021535)	16	0	.01	-	 < 0.01	1.00E00	1.00E00
cell proliferation in hindbrain (GO:0021534)	8	0	.00	-	 < 0.01	1.00E00	1.00E00
cell differentiation in hindbrain (GO:0021533)	25	0	.01	-	 < 0.01	1.00E00	1.00E00
regulation of vasoconstriction (GO:0019229)	62	0	.03	-	 < 0.01	1.00E00	1.00E00
neural tube patterning (GO:0021532)	36	0	.02	-	 < 0.01	1.00E00	1.00E00
metanephric nephron tubule formation (GO:0072289)	4	0	.00	-	 < 0.01	1.00E00	1.00E00
neuronal action potential (GO:0019228)	28	0	.01	-	 < 0.01	1.00E00	1.00E00
neuronal action potential propagation (GO:0019227)	7	0	.00	-	 < 0.01	1.00E00	1.00E00
spinal cord oligodendrocyte cell fate specification (GO:0021530)	3	0	.00	-	 < 0.01	1.00E00	1.00E00
metanephric distal tubule morphogenesis (GO:0072287)	1	0	.00	-	 < 0.01	1.00E00	1.00E00
negative regulation of glycoprotein metabolic process (GO:1903019)	17	0	.01	-	 < 0.01	1.00E00	1.00E00
transmission of nerve impulse (GO:0019226)	54	0	.03	-	 < 0.01	1.00E00	1.00E00
metanephric connecting tubule development (GO:0072286)	1	0	.00	-	 < 0.01	1.00E00	1.00E00
regulation of glycoprotein metabolic process (GO:1903018)	48	0	.02	-	 < 0.01	1.00E00	1.00E00
regulation of cytokine-mediated signaling pathway (GO:0001959)	166	0	.08	-	 < 0.01	1.00E00	1.00E00
mesenchymal to epithelial transition involved in metanephric renal vesicle formation (GO:0072285)	1	0	.00	-	 < 0.01	1.00E00	1.00E00
positive regulation of exo-alpha-sialidase activity (GO:1903017)	1	0	.00	-	 < 0.01	1.00E00	1.00E00
endochondral ossification (GO:0001958)	28	0	.01	-	 < 0.01	1.00E00	1.00E00
metanephric S-shaped body morphogenesis (GO:0072284)	5	0	.00	-	 < 0.01	1.00E00	1.00E00
negative regulation of exo-alpha-sialidase activity (GO:1903016)	2	0	.00	-	 < 0.01	1.00E00	1.00E00
intramembranous ossification (GO:0001957)	6	0	.00	-	 < 0.01	1.00E00	1.00E00
metanephric renal vesicle morphogenesis (GO:0072283)	11	0	.01	-	 < 0.01	1.00E00	1.00E00
regulation of exo-alpha-sialidase activity (GO:1903015)	3	0	.00	-	 < 0.01	1.00E00	1.00E00
positive regulation of neurotransmitter secretion (GO:0001956)	19	0	.01	-	 < 0.01	1.00E00	1.00E00
metanephric nephron tubule morphogenesis (GO:0072282)	8	0	.00	-	 < 0.01	1.00E00	1.00E00
blood vessel maturation (GO:0001955)	8	0	.00	-	 < 0.01	1.00E00	1.00E00
cytokine-mediated signaling pathway (GO:0019221)	703	0	.34	-	 < 0.01	1.00E00	1.00E00
positive regulation of cell-matrix adhesion (GO:0001954)	56	0	.03	-	 < 0.01	1.00E00	1.00E00
regulation of phosphate metabolic process (GO:0019220)	1837	0	.88	-	 < 0.01	1.00E00	1.00E00
positive regulation of bone development (GO:1903012)	3	0	.00	-	 < 0.01	1.00E00	1.00E00
negative regulation of cell-matrix adhesion (GO:0001953)	38	0	.02	-	 < 0.01	1.00E00	1.00E00
receptor signaling pathway via JAK-STAT (GO:0007259)	38	0	.02	-	 < 0.01	1.00E00	1.00E00
negative regulation of bone development (GO:1903011)	1	0	.00	-	 < 0.01	1.00E00	1.00E00
regulation of cell-matrix adhesion (GO:0001952)	123	0	.06	-	 < 0.01	1.00E00	1.00E00
JUN phosphorylation (GO:0007258)	4	0	.00	-	 < 0.01	1.00E00	1.00E00
regulation of bone development (GO:1903010)	7	0	.00	-	 < 0.01	1.00E00	1.00E00
intestinal D-glucose absorption (GO:0001951)	3	0	.00	-	 < 0.01	1.00E00	1.00E00
activation of JUN kinase activity (GO:0007257)	39	0	.02	-	 < 0.01	1.00E00	1.00E00
activation of JNKK activity (GO:0007256)	11	0	.01	-	 < 0.01	1.00E00	1.00E00
JNK cascade (GO:0007254)	82	0	.04	-	 < 0.01	1.00E00	1.00E00
cytoplasmic sequestering of NF-kappaB (GO:0007253)	8	0	.00	-	 < 0.01	1.00E00	1.00E00
I-kappaB phosphorylation (GO:0007252)	12	0	.01	-	 < 0.01	1.00E00	1.00E00
activation of NF-kappaB-inducing kinase activity (GO:0007250)	17	0	.01	-	 < 0.01	1.00E00	1.00E00
spinal cord oligodendrocyte cell differentiation (GO:0021529)	5	0	.00	-	 < 0.01	1.00E00	1.00E00
commissural neuron differentiation in spinal cord (GO:0021528)	1	0	.00	-	 < 0.01	1.00E00	1.00E00
spinal cord association neuron differentiation (GO:0021527)	14	0	.01	-	 < 0.01	1.00E00	1.00E00
medial motor column neuron differentiation (GO:0021526)	2	0	.00	-	 < 0.01	1.00E00	1.00E00
visceral motor neuron differentiation (GO:0021524)	3	0	.00	-	 < 0.01	1.00E00	1.00E00
negative regulation of amniotic stem cell differentiation (GO:2000798)	1	0	.00	-	 < 0.01	1.00E00	1.00E00
somatic motor neuron differentiation (GO:0021523)	6	0	.00	-	 < 0.01	1.00E00	1.00E00
regulation of amniotic stem cell differentiation (GO:2000797)	1	0	.00	-	 < 0.01	1.00E00	1.00E00
regulation of nucleobase-containing compound metabolic process (GO:0019219)	4073	0	1.95	-	 < 0.01	2.26E-01	1.00E00
spinal cord motor neuron differentiation (GO:0021522)	36	0	.02	-	 < 0.01	1.00E00	1.00E00
regulation of steroid metabolic process (GO:0019218)	122	0	.06	-	 < 0.01	1.00E00	1.00E00
ventral spinal cord interneuron specification (GO:0021521)	10	0	.00	-	 < 0.01	1.00E00	1.00E00
metanephric comma-shaped body morphogenesis (GO:0072278)	3	0	.00	-	 < 0.01	1.00E00	1.00E00
negative regulation of epithelial cell proliferation involved in lung morphogenesis (GO:2000795)	1	0	.00	-	 < 0.01	1.00E00	1.00E00
regulation of fatty acid metabolic process (GO:0019217)	105	0	.05	-	 < 0.01	1.00E00	1.00E00
spinal cord motor neuron cell fate specification (GO:0021520)	12	0	.01	-	 < 0.01	1.00E00	1.00E00
metanephric glomerular capillary formation (GO:0072277)	3	0	.00	-	 < 0.01	1.00E00	1.00E00
regulation of epithelial cell proliferation involved in lung morphogenesis (GO:2000794)	8	0	.00	-	 < 0.01	1.00E00	1.00E00
regulation of lipid metabolic process (GO:0019216)	409	0	.20	-	 < 0.01	1.00E00	1.00E00
metanephric glomerulus vasculature morphogenesis (GO:0072276)	3	0	.00	-	 < 0.01	1.00E00	1.00E00
organelle disassembly (GO:1903008)	75	0	.04	-	 < 0.01	1.00E00	1.00E00
cell proliferation involved in heart valve development (GO:2000793)	1	0	.00	-	 < 0.01	1.00E00	1.00E00
sebaceous gland cell differentiation (GO:0001949)	1	0	.00	-	 < 0.01	1.00E00	1.00E00
metanephric glomerulus morphogenesis (GO:0072275)	3	0	.00	-	 < 0.01	1.00E00	1.00E00
positive regulation of Lys63-specific deubiquitinase activity (GO:1903007)	1	0	.00	-	 < 0.01	1.00E00	1.00E00
metanephric glomerular basement membrane development (GO:0072274)	1	0	.00	-	 < 0.01	1.00E00	1.00E00
positive regulation of protein K63-linked deubiquitination (GO:1903006)	2	0	.00	-	 < 0.01	1.00E00	1.00E00
negative regulation of mesenchymal cell proliferation involved in lung development (GO:2000791)	2	0	.00	-	 < 0.01	1.00E00	1.00E00
heart looping (GO:0001947)	64	0	.03	-	 < 0.01	1.00E00	1.00E00
metanephric nephron morphogenesis (GO:0072273)	21	0	.01	-	 < 0.01	1.00E00	1.00E00
regulation of mesenchymal cell proliferation involved in lung development (GO:2000790)	2	0	.00	-	 < 0.01	1.00E00	1.00E00
lymphangiogenesis (GO:0001946)	12	0	.01	-	 < 0.01	1.00E00	1.00E00
proximal/distal pattern formation involved in metanephric nephron development (GO:0072272)	2	0	.00	-	 < 0.01	1.00E00	1.00E00
regulation of protein K63-linked deubiquitination (GO:1903004)	2	0	.00	-	 < 0.01	1.00E00	1.00E00
lymph vessel development (GO:0001945)	24	0	.01	-	 < 0.01	1.00E00	1.00E00
positive regulation of protein deubiquitination (GO:1903003)	7	0	.00	-	 < 0.01	1.00E00	1.00E00
vasculature development (GO:0001944)	525	0	.25	-	 < 0.01	1.00E00	1.00E00
positive regulation of lipid transport across blood-brain barrier (GO:1903002)	1	0	.00	-	 < 0.01	1.00E00	1.00E00
I-kappaB kinase/NF-kappaB signaling (GO:0007249)	72	0	.03	-	 < 0.01	1.00E00	1.00E00
negative regulation of lipid transport across blood-brain barrier (GO:1903001)	1	0	.00	-	 < 0.01	1.00E00	1.00E00
hair follicle development (GO:0001942)	74	0	.04	-	 < 0.01	1.00E00	1.00E00
regulation of lipid transport across blood-brain barrier (GO:1903000)	1	0	.00	-	 < 0.01	1.00E00	1.00E00
postsynaptic membrane organization (GO:0001941)	29	0	.01	-	 < 0.01	1.00E00	1.00E00
xenobiotic glucuronidation (GO:0052697)	11	0	.01	-	 < 0.01	1.00E00	1.00E00
flavonoid glucuronidation (GO:0052696)	9	0	.00	-	 < 0.01	1.00E00	1.00E00
cellular glucuronidation (GO:0052695)	18	0	.01	-	 < 0.01	1.00E00	1.00E00
spinal cord association neuron specification (GO:0021519)	1	0	.00	-	 < 0.01	1.00E00	1.00E00
ventral spinal cord development (GO:0021517)	50	0	.02	-	 < 0.01	1.00E00	1.00E00
dorsal spinal cord development (GO:0021516)	22	0	.01	-	 < 0.01	1.00E00	1.00E00
cell differentiation in spinal cord (GO:0021515)	58	0	.03	-	 < 0.01	1.00E00	1.00E00
ventral spinal cord interneuron differentiation (GO:0021514)	16	0	.01	-	 < 0.01	1.00E00	1.00E00
spinal cord dorsal/ventral patterning (GO:0021513)	21	0	.01	-	 < 0.01	1.00E00	1.00E00
positive regulation of autophagosome assembly (GO:2000786)	10	0	.00	-	 < 0.01	1.00E00	1.00E00
spinal cord patterning (GO:0021511)	22	0	.01	-	 < 0.01	1.00E00	1.00E00
pattern specification involved in metanephros development (GO:0072268)	4	0	.00	-	 < 0.01	1.00E00	1.00E00
regulation of autophagosome assembly (GO:2000785)	38	0	.02	-	 < 0.01	1.00E00	1.00E00
spinal cord development (GO:0021510)	109	0	.05	-	 < 0.01	1.00E00	1.00E00
metanephric capsule specification (GO:0072267)	1	0	.00	-	 < 0.01	1.00E00	1.00E00
metanephric capsule formation (GO:0072266)	1	0	.00	-	 < 0.01	1.00E00	1.00E00
metanephric capsule morphogenesis (GO:0072265)	1	0	.00	-	 < 0.01	1.00E00	1.00E00
positive regulation of endothelial cell proliferation (GO:0001938)	96	0	.05	-	 < 0.01	1.00E00	1.00E00
positive regulation of double-strand break repair (GO:2000781)	42	0	.02	-	 < 0.01	1.00E00	1.00E00
negative regulation of endothelial cell proliferation (GO:0001937)	43	0	.02	-	 < 0.01	1.00E00	1.00E00
negative regulation of double-strand break repair (GO:2000780)	33	0	.02	-	 < 0.01	1.00E00	1.00E00
regulation of endothelial cell proliferation (GO:0001936)	136	0	.07	-	 < 0.01	1.00E00	1.00E00
metanephric glomerular mesangial cell proliferation involved in metanephros development (GO:0072262)	1	0	.00	-	 < 0.01	1.00E00	1.00E00
endothelial cell proliferation (GO:0001935)	24	0	.01	-	 < 0.01	1.00E00	1.00E00
positive regulation of protein phosphorylation (GO:0001934)	1017	0	.49	-	 < 0.01	1.00E00	1.00E00
negative regulation of protein phosphorylation (GO:0001933)	419	0	.20	-	 < 0.01	1.00E00	1.00E00
negative regulation of sarcomere organization (GO:0060299)	1	0	.00	-	 < 0.01	1.00E00	1.00E00
regulation of protein phosphorylation (GO:0001932)	1468	0	.70	-	 < 0.01	1.00E00	1.00E00
regulation of cilium beat frequency involved in ciliary motility (GO:0060296)	7	0	.00	-	 < 0.01	1.00E00	1.00E00
regulation of cilium movement involved in cell motility (GO:0060295)	27	0	.01	-	 < 0.01	1.00E00	1.00E00
cilium movement involved in cell motility (GO:0060294)	98	0	.05	-	 < 0.01	1.00E00	1.00E00
long-term synaptic depression (GO:0060292)	18	0	.01	-	 < 0.01	1.00E00	1.00E00
osmosensory signaling pathway (GO:0007231)	4	0	.00	-	 < 0.01	1.00E00	1.00E00
long-term synaptic potentiation (GO:0060291)	48	0	.02	-	 < 0.01	1.00E00	1.00E00
transdifferentiation (GO:0060290)	7	0	.00	-	 < 0.01	1.00E00	1.00E00
roof plate formation (GO:0021509)	1	0	.00	-	 < 0.01	1.00E00	1.00E00
floor plate formation (GO:0021508)	2	0	.00	-	 < 0.01	1.00E00	1.00E00
regulation of double-strand break repair (GO:2000779)	86	0	.04	-	 < 0.01	1.00E00	1.00E00
neural fold bending (GO:0021503)	1	0	.00	-	 < 0.01	1.00E00	1.00E00
positive regulation of proteasomal ubiquitin-dependent protein catabolic process involved in cellular response to hypoxia (GO:2000777)	2	0	.00	-	 < 0.01	1.00E00	1.00E00
neural fold elevation formation (GO:0021502)	3	0	.00	-	 < 0.01	1.00E00	1.00E00
metanephric interstitial fibroblast development (GO:0072259)	1	0	.00	-	 < 0.01	1.00E00	1.00E00
prechordal plate formation (GO:0021501)	1	0	.00	-	 < 0.01	1.00E00	1.00E00
metanephric interstitial fibroblast differentiation (GO:0072258)	1	0	.00	-	 < 0.01	1.00E00	1.00E00
histone H3-S10 phosphorylation involved in chromosome condensation (GO:2000775)	1	0	.00	-	 < 0.01	1.00E00	1.00E00
positive regulation of cellular senescence (GO:2000774)	13	0	.01	-	 < 0.01	1.00E00	1.00E00
negative regulation of cellular senescence (GO:2000773)	20	0	.01	-	 < 0.01	1.00E00	1.00E00
metanephric glomerular mesangial cell development (GO:0072255)	1	0	.00	-	 < 0.01	1.00E00	1.00E00
regulation of cellular senescence (GO:2000772)	43	0	.02	-	 < 0.01	1.00E00	1.00E00
regulation of exocyst assembly (GO:0001928)	1	0	.00	-	 < 0.01	1.00E00	1.00E00
metanephric glomerular mesangial cell differentiation (GO:0072254)	2	0	.00	-	 < 0.01	1.00E00	1.00E00
positive regulation of establishment or maintenance of cell polarity regulating cell shape (GO:2000771)	1	0	.00	-	 < 0.01	1.00E00	1.00E00
B-1 B cell differentiation (GO:0001923)	5	0	.00	-	 < 0.01	1.00E00	1.00E00
integrin-mediated signaling pathway (GO:0007229)	100	0	.05	-	 < 0.01	1.00E00	1.00E00
B-1 B cell homeostasis (GO:0001922)	3	0	.00	-	 < 0.01	1.00E00	1.00E00
positive regulation of hh target transcription factor activity (GO:0007228)	3	0	.00	-	 < 0.01	1.00E00	1.00E00
positive regulation of receptor recycling (GO:0001921)	14	0	.01	-	 < 0.01	1.00E00	1.00E00
signal transduction downstream of smoothened (GO:0007227)	4	0	.00	-	 < 0.01	1.00E00	1.00E00
epithelial cilium movement involved in determination of left/right asymmetry (GO:0060287)	12	0	.01	-	 < 0.01	1.00E00	1.00E00
negative regulation of receptor recycling (GO:0001920)	4	0	.00	-	 < 0.01	1.00E00	1.00E00
cilium-dependent cell motility (GO:0060285)	110	0	.05	-	 < 0.01	1.00E00	1.00E00
smoothened signaling pathway (GO:0007224)	75	0	.04	-	 < 0.01	1.00E00	1.00E00
regulation of cell development (GO:0060284)	495	0	.24	-	 < 0.01	1.00E00	1.00E00
Wnt signaling pathway, calcium modulating pathway (GO:0007223)	36	0	.02	-	 < 0.01	1.00E00	1.00E00
negative regulation of oocyte development (GO:0060283)	1	0	.00	-	 < 0.01	1.00E00	1.00E00
positive regulation of oocyte development (GO:0060282)	2	0	.00	-	 < 0.01	1.00E00	1.00E00
positive regulation of transcription of Notch receptor target (GO:0007221)	18	0	.01	-	 < 0.01	1.00E00	1.00E00
regulation of oocyte development (GO:0060281)	3	0	.00	-	 < 0.01	1.00E00	1.00E00
Notch receptor processing (GO:0007220)	10	0	.00	-	 < 0.01	1.00E00	1.00E00
negative regulation of ovulation (GO:0060280)	1	0	.00	-	 < 0.01	1.00E00	1.00E00
regulation of establishment or maintenance of cell polarity regulating cell shape (GO:2000769)	1	0	.00	-	 < 0.01	1.00E00	1.00E00
positive regulation of nephron tubule epithelial cell differentiation (GO:2000768)	3	0	.00	-	 < 0.01	1.00E00	1.00E00
positive regulation of cytoplasmic translation (GO:2000767)	12	0	.01	-	 < 0.01	1.00E00	1.00E00
metanephric glomerular visceral epithelial cell development (GO:0072249)	2	0	.00	-	 < 0.01	1.00E00	1.00E00
negative regulation of cytoplasmic translation (GO:2000766)	9	0	.00	-	 < 0.01	1.00E00	1.00E00
metanephric glomerular visceral epithelial cell differentiation (GO:0072248)	2	0	.00	-	 < 0.01	1.00E00	1.00E00
regulation of cytoplasmic translation (GO:2000765)	22	0	.01	-	 < 0.01	1.00E00	1.00E00
positive regulation of semaphorin-plexin signaling pathway involved in outflow tract morphogenesis (GO:2000764)	1	0	.00	-	 < 0.01	1.00E00	1.00E00
positive regulation of transcription from RNA polymerase II promoter involved in norepinephrine biosynthetic process (GO:2000763)	1	0	.00	-	 < 0.01	1.00E00	1.00E00
regulation of receptor recycling (GO:0001919)	23	0	.01	-	 < 0.01	1.00E00	1.00E00
metanephric glomerular epithelium development (GO:0072244)	2	0	.00	-	 < 0.01	1.00E00	1.00E00
positive regulation of N-terminal peptidyl-lysine acetylation (GO:2000761)	1	0	.00	-	 < 0.01	1.00E00	1.00E00
metanephric nephron epithelium development (GO:0072243)	17	0	.01	-	 < 0.01	1.00E00	1.00E00
positive regulation of T cell mediated cytotoxicity (GO:0001916)	27	0	.01	-	 < 0.01	1.00E00	1.00E00
negative regulation of T cell mediated cytotoxicity (GO:0001915)	7	0	.00	-	 < 0.01	1.00E00	1.00E00
regulation of T cell mediated cytotoxicity (GO:0001914)	34	0	.02	-	 < 0.01	1.00E00	1.00E00
metanephric DCT cell differentiation (GO:0072240)	1	0	.00	-	 < 0.01	1.00E00	1.00E00
T cell mediated cytotoxicity (GO:0001913)	10	0	.00	-	 < 0.01	1.00E00	1.00E00
Notch signaling pathway (GO:0007219)	122	0	.06	-	 < 0.01	1.00E00	1.00E00
positive regulation of ovulation (GO:0060279)	2	0	.00	-	 < 0.01	1.00E00	1.00E00
positive regulation of leukocyte mediated cytotoxicity (GO:0001912)	50	0	.02	-	 < 0.01	1.00E00	1.00E00
neuropeptide signaling pathway (GO:0007218)	109	0	.05	-	 < 0.01	1.00E00	1.00E00
regulation of ovulation (GO:0060278)	3	0	.00	-	 < 0.01	1.00E00	1.00E00
negative regulation of leukocyte mediated cytotoxicity (GO:0001911)	20	0	.01	-	 < 0.01	1.00E00	1.00E00
tachykinin receptor signaling pathway (GO:0007217)	8	0	.00	-	 < 0.01	1.00E00	1.00E00
regulation of leukocyte mediated cytotoxicity (GO:0001910)	73	0	.04	-	 < 0.01	1.00E00	1.00E00
G protein-coupled glutamate receptor signaling pathway (GO:0007216)	17	0	.01	-	 < 0.01	1.00E00	1.00E00
glutamate receptor signaling pathway (GO:0007215)	48	0	.02	-	 < 0.01	1.00E00	1.00E00
gamma-aminobutyric acid signaling pathway (GO:0007214)	27	0	.01	-	 < 0.01	1.00E00	1.00E00
G protein-coupled acetylcholine receptor signaling pathway (GO:0007213)	19	0	.01	-	 < 0.01	1.00E00	1.00E00
dopamine receptor signaling pathway (GO:0007212)	31	0	.01	-	 < 0.01	1.00E00	1.00E00
embryonic skeletal joint morphogenesis (GO:0060272)	11	0	.01	-	 < 0.01	1.00E00	1.00E00
cilium assembly (GO:0060271)	359	0	.17	-	 < 0.01	1.00E00	1.00E00
serotonin receptor signaling pathway (GO:0007210)	39	0	.02	-	 < 0.01	1.00E00	1.00E00
regulation of N-terminal peptidyl-lysine acetylation (GO:2000759)	1	0	.00	-	 < 0.01	1.00E00	1.00E00
positive regulation of peptidyl-lysine acetylation (GO:2000758)	35	0	.02	-	 < 0.01	1.00E00	1.00E00
negative regulation of peptidyl-lysine acetylation (GO:2000757)	20	0	.01	-	 < 0.01	1.00E00	1.00E00
metanephric glomerulus vasculature development (GO:0072239)	6	0	.00	-	 < 0.01	1.00E00	1.00E00
regulation of peptidyl-lysine acetylation (GO:2000756)	64	0	.03	-	 < 0.01	1.00E00	1.00E00
positive regulation of sphingomyelin catabolic process (GO:2000755)	2	0	.00	-	 < 0.01	1.00E00	1.00E00
metanephric proximal tubule development (GO:0072237)	2	0	.00	-	 < 0.01	1.00E00	1.00E00
regulation of sphingomyelin catabolic process (GO:2000754)	2	0	.00	-	 < 0.01	1.00E00	1.00E00
metanephric loop of Henle development (GO:0072236)	5	0	.00	-	 < 0.01	1.00E00	1.00E00
positive regulation of glucosylceramide catabolic process (GO:2000753)	1	0	.00	-	 < 0.01	1.00E00	1.00E00
leukocyte mediated cytotoxicity (GO:0001909)	37	0	.02	-	 < 0.01	1.00E00	1.00E00
metanephric distal tubule development (GO:0072235)	7	0	.00	-	 < 0.01	1.00E00	1.00E00
regulation of glucosylceramide catabolic process (GO:2000752)	1	0	.00	-	 < 0.01	1.00E00	1.00E00
metanephric nephron tubule development (GO:0072234)	15	0	.01	-	 < 0.01	1.00E00	1.00E00
histone H3-T3 phosphorylation involved in chromosome passenger complex localization to kinetochore (GO:2000751)	1	0	.00	-	 < 0.01	1.00E00	1.00E00
killing by symbiont of host cells (GO:0001907)	3	0	.00	-	 < 0.01	1.00E00	1.00E00
metanephric thick ascending limb development (GO:0072233)	2	0	.00	-	 < 0.01	1.00E00	1.00E00
cell killing (GO:0001906)	118	0	.06	-	 < 0.01	1.00E00	1.00E00
phospholipase C-activating serotonin receptor signaling pathway (GO:0007208)	3	0	.00	-	 < 0.01	1.00E00	1.00E00
negative regulation of respiratory burst (GO:0060268)	6	0	.00	-	 < 0.01	1.00E00	1.00E00
phospholipase C-activating G protein-coupled acetylcholine receptor signaling pathway (GO:0007207)	3	0	.00	-	 < 0.01	1.00E00	1.00E00
positive regulation of respiratory burst (GO:0060267)	9	0	.00	-	 < 0.01	1.00E00	1.00E00
phospholipase C-activating G protein-coupled glutamate receptor signaling pathway (GO:0007206)	2	0	.00	-	 < 0.01	1.00E00	1.00E00
negative regulation of respiratory burst involved in inflammatory response (GO:0060266)	5	0	.00	-	 < 0.01	1.00E00	1.00E00
protein kinase C-activating G protein-coupled receptor signaling pathway (GO:0007205)	27	0	.01	-	 < 0.01	1.00E00	1.00E00
positive regulation of respiratory burst involved in inflammatory response (GO:0060265)	2	0	.00	-	 < 0.01	1.00E00	1.00E00
regulation of DNA replication origin binding (GO:1902595)	2	0	.00	-	 < 0.01	1.00E00	1.00E00
positive regulation of cytosolic calcium ion concentration (GO:0007204)	283	0	.14	-	 < 0.01	1.00E00	1.00E00
regulation of respiratory burst involved in inflammatory response (GO:0060264)	6	0	.00	-	 < 0.01	1.00E00	1.00E00
regulation of respiratory burst (GO:0060263)	17	0	.01	-	 < 0.01	1.00E00	1.00E00
activation of phospholipase C activity (GO:0007202)	34	0	.02	-	 < 0.01	1.00E00	1.00E00
negative regulation of N-terminal protein palmitoylation (GO:0060262)	1	0	.00	-	 < 0.01	1.00E00	1.00E00
cyclic purine nucleotide metabolic process (GO:0052652)	23	0	.01	-	 < 0.01	1.00E00	1.00E00
positive regulation of transcription initiation from RNA polymerase II promoter (GO:0060261)	30	0	.01	-	 < 0.01	1.00E00	1.00E00
phospholipase C-activating G protein-coupled receptor signaling pathway (GO:0007200)	99	0	.05	-	 < 0.01	1.00E00	1.00E00
monoacylglycerol catabolic process (GO:0052651)	7	0	.00	-	 < 0.01	1.00E00	1.00E00
regulation of transcription initiation from RNA polymerase II promoter (GO:0060260)	80	0	.04	-	 < 0.01	1.00E00	1.00E00
metanephric proximal convoluted tubule development (GO:0072229)	1	0	.00	-	 < 0.01	1.00E00	1.00E00
metanephric macula densa development (GO:0072227)	1	0	.00	-	 < 0.01	1.00E00	1.00E00
positive regulation of anterior head development (GO:2000744)	2	0	.00	-	 < 0.01	1.00E00	1.00E00
regulation of anterior head development (GO:2000742)	2	0	.00	-	 < 0.01	1.00E00	1.00E00
metanephric glomerulus development (GO:0072224)	10	0	.00	-	 < 0.01	1.00E00	1.00E00
positive regulation of mesenchymal stem cell differentiation (GO:2000741)	4	0	.00	-	 < 0.01	1.00E00	1.00E00
metanephric glomerular mesangium development (GO:0072223)	3	0	.00	-	 < 0.01	1.00E00	1.00E00
negative regulation of mesenchymal stem cell differentiation (GO:2000740)	1	0	.00	-	 < 0.01	1.00E00	1.00E00
metanephric distal convoluted tubule development (GO:0072221)	5	0	.00	-	 < 0.01	1.00E00	1.00E00
regulation of feeding behavior (GO:0060259)	25	0	.01	-	 < 0.01	1.00E00	1.00E00
multi-organism intercellular transport (GO:1902586)	1	0	.00	-	 < 0.01	1.00E00	1.00E00
alditol phosphate metabolic process (GO:0052646)	11	0	.01	-	 < 0.01	1.00E00	1.00E00
regulation of N-terminal protein palmitoylation (GO:0060254)	1	0	.00	-	 < 0.01	1.00E00	1.00E00
negative regulation of glial cell proliferation (GO:0060253)	14	0	.01	-	 < 0.01	1.00E00	1.00E00
positive regulation of glial cell proliferation (GO:0060252)	16	0	.01	-	 < 0.01	1.00E00	1.00E00
regulation of glial cell proliferation (GO:0060251)	31	0	.01	-	 < 0.01	1.00E00	1.00E00
regulation of mesenchymal stem cell differentiation (GO:2000739)	6	0	.00	-	 < 0.01	1.00E00	1.00E00
positive regulation of stem cell differentiation (GO:2000738)	18	0	.01	-	 < 0.01	1.00E00	1.00E00
negative regulation of stem cell differentiation (GO:2000737)	23	0	.01	-	 < 0.01	1.00E00	1.00E00
metanephric cortical collecting duct development (GO:0072219)	1	0	.00	-	 < 0.01	1.00E00	1.00E00
regulation of stem cell differentiation (GO:2000736)	115	0	.06	-	 < 0.01	1.00E00	1.00E00
metanephric ascending thin limb development (GO:0072218)	4	0	.00	-	 < 0.01	1.00E00	1.00E00
negative regulation of metanephros development (GO:0072217)	1	0	.00	-	 < 0.01	1.00E00	1.00E00
negative regulation of glial cell-derived neurotrophic factor receptor signaling pathway involved in ureteric bud formation (GO:2000734)	1	0	.00	-	 < 0.01	1.00E00	1.00E00
positive regulation of metanephros development (GO:0072216)	3	0	.00	-	 < 0.01	1.00E00	1.00E00
regulation of glial cell-derived neurotrophic factor receptor signaling pathway involved in ureteric bud formation (GO:2000733)	1	0	.00	-	 < 0.01	1.00E00	1.00E00
regulation of metanephros development (GO:0072215)	6	0	.00	-	 < 0.01	1.00E00	1.00E00
metanephric cortex development (GO:0072214)	1	0	.00	-	 < 0.01	1.00E00	1.00E00
negative regulation of calcium import into the mitochondrion (GO:0110099)	1	0	.00	-	 < 0.01	1.00E00	1.00E00
metanephric capsule development (GO:0072213)	1	0	.00	-	 < 0.01	1.00E00	1.00E00
regulation of termination of RNA polymerase I transcription (GO:2000730)	1	0	.00	-	 < 0.01	1.00E00	1.00E00
regulation of calcium import into the mitochondrion (GO:0110097)	2	0	.00	-	 < 0.01	1.00E00	1.00E00
cellular response to aldehyde (GO:0110096)	10	0	.00	-	 < 0.01	1.00E00	1.00E00
metanephric nephron development (GO:0072210)	32	0	.02	-	 < 0.01	1.00E00	1.00E00
cellular detoxification of aldehyde (GO:0110095)	8	0	.00	-	 < 0.01	1.00E00	1.00E00
anatomical structure homeostasis (GO:0060249)	374	0	.18	-	 < 0.01	1.00E00	1.00E00
multi-organism localization (GO:1902579)	63	0	.03	-	 < 0.01	1.00E00	1.00E00
negative regulation of hippocampal neuron apoptotic process (GO:0110091)	2	0	.00	-	 < 0.01	1.00E00	1.00E00
negative regulation of nuclear cell cycle DNA replication (GO:1902576)	2	0	.00	-	 < 0.01	1.00E00	1.00E00
detection of cell density (GO:0060245)	9	0	.00	-	 < 0.01	1.00E00	1.00E00
positive regulation of hippocampal neuron apoptotic process (GO:0110090)	2	0	.00	-	 < 0.01	1.00E00	1.00E00
negative regulation of cell proliferation involved in contact inhibition (GO:0060244)	4	0	.00	-	 < 0.01	1.00E00	1.00E00
negative regulation of cell growth involved in contact inhibition (GO:0060243)	1	0	.00	-	 < 0.01	1.00E00	1.00E00
positive regulation of serine-type peptidase activity (GO:1902573)	3	0	.00	-	 < 0.01	1.00E00	1.00E00
contact inhibition (GO:0060242)	9	0	.00	-	 < 0.01	1.00E00	1.00E00
negative regulation of serine-type peptidase activity (GO:1902572)	7	0	.00	-	 < 0.01	1.00E00	1.00E00
regulation of serine-type peptidase activity (GO:1902571)	9	0	.00	-	 < 0.01	1.00E00	1.00E00
protein localization to nucleolus (GO:1902570)	7	0	.00	-	 < 0.01	1.00E00	1.00E00
positive regulation of mesenchymal cell proliferation involved in ureter development (GO:2000729)	2	0	.00	-	 < 0.01	1.00E00	1.00E00
positive regulation of cardiac muscle cell differentiation (GO:2000727)	10	0	.00	-	 < 0.01	1.00E00	1.00E00
metanephric mesangial cell differentiation (GO:0072209)	2	0	.00	-	 < 0.01	1.00E00	1.00E00
negative regulation of cardiac muscle cell differentiation (GO:2000726)	7	0	.00	-	 < 0.01	1.00E00	1.00E00
metanephric smooth muscle tissue development (GO:0072208)	2	0	.00	-	 < 0.01	1.00E00	1.00E00
regulation of cardiac muscle cell differentiation (GO:2000725)	17	0	.01	-	 < 0.01	1.00E00	1.00E00
metanephric epithelium development (GO:0072207)	21	0	.01	-	 < 0.01	1.00E00	1.00E00
positive regulation of cardiac vascular smooth muscle cell differentiation (GO:2000724)	2	0	.00	-	 < 0.01	1.00E00	1.00E00
metanephric juxtaglomerular apparatus development (GO:0072206)	1	0	.00	-	 < 0.01	1.00E00	1.00E00
negative regulation of cardiac vascular smooth muscle cell differentiation (GO:2000723)	1	0	.00	-	 < 0.01	1.00E00	1.00E00
metanephric collecting duct development (GO:0072205)	10	0	.00	-	 < 0.01	1.00E00	1.00E00
regulation of cardiac vascular smooth muscle cell differentiation (GO:2000722)	3	0	.00	-	 < 0.01	1.00E00	1.00E00
cell-cell signaling involved in metanephros development (GO:0072204)	2	0	.00	-	 < 0.01	1.00E00	1.00E00
regulation of hippocampal neuron apoptotic process (GO:0110089)	4	0	.00	-	 < 0.01	1.00E00	1.00E00
positive regulation of transcription from RNA polymerase II promoter involved in smooth muscle cell differentiation (GO:2000721)	3	0	.00	-	 < 0.01	1.00E00	1.00E00
cell proliferation involved in metanephros development (GO:0072203)	7	0	.00	-	 < 0.01	1.00E00	1.00E00
cell differentiation involved in metanephros development (GO:0072202)	18	0	.01	-	 < 0.01	1.00E00	1.00E00
negative regulation of mesenchymal cell proliferation (GO:0072201)	8	0	.00	-	 < 0.01	1.00E00	1.00E00
negative regulation of mesenchymal cell proliferation involved in ureter development (GO:0072200)	1	0	.00	-	 < 0.01	1.00E00	1.00E00
negative regulation of activation of Janus kinase activity (GO:1902569)	1	0	.00	-	 < 0.01	1.00E00	1.00E00
positive regulation of eosinophil activation (GO:1902568)	2	0	.00	-	 < 0.01	1.00E00	1.00E00
negative regulation of eosinophil activation (GO:1902567)	2	0	.00	-	 < 0.01	1.00E00	1.00E00
regulation of mitotic spindle organization (GO:0060236)	35	0	.02	-	 < 0.01	1.00E00	1.00E00
regulation of eosinophil activation (GO:1902566)	4	0	.00	-	 < 0.01	1.00E00	1.00E00
lens induction in camera-type eye (GO:0060235)	4	0	.00	-	 < 0.01	1.00E00	1.00E00
positive regulation of neutrophil activation (GO:1902565)	5	0	.00	-	 < 0.01	1.00E00	1.00E00
neuroblast delamination (GO:0060234)	1	0	.00	-	 < 0.01	1.00E00	1.00E00
negative regulation of neutrophil activation (GO:1902564)	5	0	.00	-	 < 0.01	1.00E00	1.00E00
regulation of neutrophil activation (GO:1902563)	13	0	.01	-	 < 0.01	1.00E00	1.00E00
delamination (GO:0060232)	5	0	.00	-	 < 0.01	1.00E00	1.00E00
mesenchymal to epithelial transition (GO:0060231)	16	0	.01	-	 < 0.01	1.00E00	1.00E00
negative regulation of maintenance of mitotic sister chromatid cohesion, centromeric (GO:2000719)	1	0	.00	-	 < 0.01	1.00E00	1.00E00
regulation of maintenance of mitotic sister chromatid cohesion, centromeric (GO:2000718)	1	0	.00	-	 < 0.01	1.00E00	1.00E00
vesicle-mediated intercellular transport (GO:0110077)	1	0	.00	-	 < 0.01	1.00E00	1.00E00
negative regulation of ferroptosis (GO:0110076)	2	0	.00	-	 < 0.01	1.00E00	1.00E00
regulation of ferroptosis (GO:0110075)	2	0	.00	-	 < 0.01	1.00E00	1.00E00
3'-phospho-5'-adenylyl sulfate transmembrane transport (GO:1902559)	2	0	.00	-	 < 0.01	1.00E00	1.00E00
positive regulation of catalase activity (GO:1902553)	1	0	.00	-	 < 0.01	1.00E00	1.00E00
retinal rod cell differentiation (GO:0060221)	14	0	.01	-	 < 0.01	1.00E00	1.00E00
regulation of catalase activity (GO:1902551)	1	0	.00	-	 < 0.01	1.00E00	1.00E00
polyphosphate catabolic process (GO:0006798)	5	0	.00	-	 < 0.01	1.00E00	1.00E00
camera-type eye photoreceptor cell fate commitment (GO:0060220)	1	0	.00	-	 < 0.01	1.00E00	1.00E00
polyphosphate metabolic process (GO:0006797)	6	0	.00	-	 < 0.01	1.00E00	1.00E00
sulfur compound metabolic process (GO:0006790)	375	0	.18	-	 < 0.01	1.00E00	1.00E00
positive regulation of dense core granule biogenesis (GO:2000707)	2	0	.00	-	 < 0.01	1.00E00	1.00E00
negative regulation of dense core granule biogenesis (GO:2000706)	1	0	.00	-	 < 0.01	1.00E00	1.00E00
regulation of dense core granule biogenesis (GO:2000705)	3	0	.00	-	 < 0.01	1.00E00	1.00E00
negative regulation of fibroblast growth factor receptor signaling pathway involved in ureteric bud formation (GO:2000703)	1	0	.00	-	 < 0.01	1.00E00	1.00E00
regulation of fibroblast growth factor receptor signaling pathway involved in ureteric bud formation (GO:2000702)	1	0	.00	-	 < 0.01	1.00E00	1.00E00
camera-type eye photoreceptor cell differentiation (GO:0060219)	28	0	.01	-	 < 0.01	1.00E00	1.00E00
hematopoietic stem cell differentiation (GO:0060218)	15	0	.01	-	 < 0.01	1.00E00	1.00E00
negative regulation of cellular response to vascular endothelial growth factor stimulus (GO:1902548)	13	0	.01	-	 < 0.01	1.00E00	1.00E00
hemangioblast cell differentiation (GO:0060217)	1	0	.00	-	 < 0.01	1.00E00	1.00E00
regulation of cellular response to vascular endothelial growth factor stimulus (GO:1902547)	24	0	.01	-	 < 0.01	1.00E00	1.00E00
definitive hemopoiesis (GO:0060216)	18	0	.01	-	 < 0.01	1.00E00	1.00E00
regulation of angiotensin-activated signaling pathway (GO:0110061)	2	0	.00	-	 < 0.01	1.00E00	1.00E00
positive regulation of DNA N-glycosylase activity (GO:1902546)	1	0	.00	-	 < 0.01	1.00E00	1.00E00
primitive hemopoiesis (GO:0060215)	6	0	.00	-	 < 0.01	1.00E00	1.00E00
endocardium formation (GO:0060214)	4	0	.00	-	 < 0.01	1.00E00	1.00E00
regulation of DNA N-glycosylase activity (GO:1902544)	2	0	.00	-	 < 0.01	1.00E00	1.00E00
positive regulation of nuclear-transcribed mRNA poly(A) tail shortening (GO:0060213)	14	0	.01	-	 < 0.01	1.00E00	1.00E00
negative regulation of nuclear-transcribed mRNA poly(A) tail shortening (GO:0060212)	3	0	.00	-	 < 0.01	1.00E00	1.00E00
bilirubin conjugation (GO:0006789)	2	0	.00	-	 < 0.01	1.00E00	1.00E00
regulation of nuclear-transcribed mRNA poly(A) tail shortening (GO:0060211)	16	0	.01	-	 < 0.01	1.00E00	1.00E00
heme oxidation (GO:0006788)	2	0	.00	-	 < 0.01	1.00E00	1.00E00
porphyrin-containing compound catabolic process (GO:0006787)	16	0	.01	-	 < 0.01	1.00E00	1.00E00
heme A biosynthetic process (GO:0006784)	2	0	.00	-	 < 0.01	1.00E00	1.00E00
heme biosynthetic process (GO:0006783)	28	0	.01	-	 < 0.01	1.00E00	1.00E00
protoporphyrinogen IX biosynthetic process (GO:0006782)	10	0	.00	-	 < 0.01	1.00E00	1.00E00
succinyl-CoA pathway (GO:0006781)	1	0	.00	-	 < 0.01	1.00E00	1.00E00
uroporphyrinogen III biosynthetic process (GO:0006780)	2	0	.00	-	 < 0.01	1.00E00	1.00E00
negative regulation of blood vessel endothelial cell differentiation (GO:0110059)	1	0	.00	-	 < 0.01	1.00E00	1.00E00
regulation of blood vessel endothelial cell differentiation (GO:0110057)	1	0	.00	-	 < 0.01	1.00E00	1.00E00
regulation of actin filament organization (GO:0110053)	284	0	.14	-	 < 0.01	1.00E00	1.00E00
metabolite repair (GO:0110051)	1	0	.00	-	 < 0.01	1.00E00	1.00E00
positive regulation of intracellular signal transduction (GO:1902533)	1017	0	.49	-	 < 0.01	1.00E00	1.00E00
negative regulation of intracellular signal transduction (GO:1902532)	509	0	.24	-	 < 0.01	1.00E00	1.00E00
porphyrin-containing compound biosynthetic process (GO:0006779)	32	0	.02	-	 < 0.01	1.00E00	1.00E00
regulation of intracellular signal transduction (GO:1902531)	1787	0	.86	-	 < 0.01	1.00E00	1.00E00
porphyrin-containing compound metabolic process (GO:0006778)	50	0	.02	-	 < 0.01	1.00E00	1.00E00
positive regulation of protein linear polyubiquitination (GO:1902530)	2	0	.00	-	 < 0.01	1.00E00	1.00E00
Mo-molybdopterin cofactor biosynthetic process (GO:0006777)	6	0	.00	-	 < 0.01	1.00E00	1.00E00
vitamin A metabolic process (GO:0006776)	9	0	.00	-	 < 0.01	1.00E00	1.00E00
fat-soluble vitamin metabolic process (GO:0006775)	42	0	.02	-	 < 0.01	1.00E00	1.00E00
thiamine metabolic process (GO:0006772)	4	0	.00	-	 < 0.01	1.00E00	1.00E00
riboflavin metabolic process (GO:0006771)	7	0	.00	-	 < 0.01	1.00E00	1.00E00
cellular response to prostaglandin D stimulus (GO:0071799)	4	0	.00	-	 < 0.01	1.00E00	1.00E00
response to prostaglandin D (GO:0071798)	4	0	.00	-	 < 0.01	1.00E00	1.00E00
regulation of protein linear polyubiquitination (GO:1902528)	2	0	.00	-	 < 0.01	1.00E00	1.00E00
positive regulation of protein monoubiquitination (GO:1902527)	5	0	.00	-	 < 0.01	1.00E00	1.00E00
regulation of protein monoubiquitination (GO:1902525)	6	0	.00	-	 < 0.01	1.00E00	1.00E00
positive regulation of protein K48-linked ubiquitination (GO:1902524)	2	0	.00	-	 < 0.01	1.00E00	1.00E00
positive regulation of protein K63-linked ubiquitination (GO:1902523)	4	0	.00	-	 < 0.01	1.00E00	1.00E00
biotin metabolic process (GO:0006768)	9	0	.00	-	 < 0.01	1.00E00	1.00E00
water-soluble vitamin metabolic process (GO:0006767)	83	0	.04	-	 < 0.01	1.00E00	1.00E00
vitamin metabolic process (GO:0006766)	124	0	.06	-	 < 0.01	1.00E00	1.00E00
folic acid-containing compound metabolic process (GO:0006760)	27	0	.01	-	 < 0.01	1.00E00	1.00E00
endoplasmic reticulum tubular network maintenance (GO:0071788)	1	0	.00	-	 < 0.01	1.00E00	1.00E00
endoplasmic reticulum tubular network formation (GO:0071787)	4	0	.00	-	 < 0.01	1.00E00	1.00E00
endoplasmic reticulum tubular network organization (GO:0071786)	15	0	.01	-	 < 0.01	1.00E00	1.00E00
positive regulation of G2/MI transition of meiotic cell cycle (GO:0110032)	3	0	.00	-	 < 0.01	1.00E00	1.00E00
regulation of G2/MI transition of meiotic cell cycle (GO:0110030)	3	0	.00	-	 < 0.01	1.00E00	1.00E00
regulation of calcium ion transmembrane transport via high voltage-gated calcium channel (GO:1902514)	12	0	.01	-	 < 0.01	1.00E00	1.00E00
regulation of organelle transport along microtubule (GO:1902513)	10	0	.00	-	 < 0.01	1.00E00	1.00E00
positive regulation of apoptotic DNA fragmentation (GO:1902512)	5	0	.00	-	 < 0.01	1.00E00	1.00E00
negative regulation of apoptotic DNA fragmentation (GO:1902511)	3	0	.00	-	 < 0.01	1.00E00	1.00E00
regulation of apoptotic DNA fragmentation (GO:1902510)	11	0	.01	-	 < 0.01	1.00E00	1.00E00
ATP generation from ADP (GO:0006757)	43	0	.02	-	 < 0.01	1.00E00	1.00E00
AMP phosphorylation (GO:0006756)	1	0	.00	-	 < 0.01	1.00E00	1.00E00
ATP biosynthetic process (GO:0006754)	39	0	.02	-	 < 0.01	1.00E00	1.00E00
nucleoside phosphate metabolic process (GO:0006753)	447	0	.21	-	 < 0.01	1.00E00	1.00E00
glutathione catabolic process (GO:0006751)	11	0	.01	-	 < 0.01	1.00E00	1.00E00
MHC class II protein complex assembly (GO:0002399)	4	0	.00	-	 < 0.01	1.00E00	1.00E00
glutathione biosynthetic process (GO:0006750)	15	0	.01	-	 < 0.01	1.00E00	1.00E00
MHC class Ib protein complex assembly (GO:0002398)	1	0	.00	-	 < 0.01	1.00E00	1.00E00
MHC class I protein complex assembly (GO:0002397)	3	0	.00	-	 < 0.01	1.00E00	1.00E00
MHC protein complex assembly (GO:0002396)	7	0	.00	-	 < 0.01	1.00E00	1.00E00
immune response in nasopharyngeal-associated lymphoid tissue (GO:0002395)	2	0	.00	-	 < 0.01	1.00E00	1.00E00
regulation of DNA strand resection involved in replication fork processing (GO:0110026)	1	0	.00	-	 < 0.01	1.00E00	1.00E00
DNA strand resection involved in replication fork processing (GO:0110025)	2	0	.00	-	 < 0.01	1.00E00	1.00E00
positive regulation of cardiac muscle myoblast proliferation (GO:0110024)	3	0	.00	-	 < 0.01	1.00E00	1.00E00
regulation of cardiac muscle myoblast proliferation (GO:0110022)	3	0	.00	-	 < 0.01	1.00E00	1.00E00
cellular response to BMP stimulus (GO:0071773)	102	0	.05	-	 < 0.01	1.00E00	1.00E00
response to BMP (GO:0071772)	102	0	.05	-	 < 0.01	1.00E00	1.00E00
regulation of signal transduction involved in mitotic G2 DNA damage checkpoint (GO:1902504)	1	0	.00	-	 < 0.01	1.00E00	1.00E00
glutathione metabolic process (GO:0006749)	55	0	.03	-	 < 0.01	1.00E00	1.00E00
FAD biosynthetic process (GO:0006747)	1	0	.00	-	 < 0.01	1.00E00	1.00E00
ubiquinone biosynthetic process (GO:0006744)	17	0	.01	-	 < 0.01	1.00E00	1.00E00
ubiquinone metabolic process (GO:0006743)	19	0	.01	-	 < 0.01	1.00E00	1.00E00
NADP catabolic process (GO:0006742)	3	0	.00	-	 < 0.01	1.00E00	1.00E00
NADP biosynthetic process (GO:0006741)	3	0	.00	-	 < 0.01	1.00E00	1.00E00
NADPH regeneration (GO:0006740)	15	0	.01	-	 < 0.01	1.00E00	1.00E00
immune response in gut-associated lymphoid tissue (GO:0002387)	2	0	.00	-	 < 0.01	1.00E00	1.00E00
immune response in mucosal-associated lymphoid tissue (GO:0002386)	4	0	.00	-	 < 0.01	1.00E00	1.00E00
mucosal immune response (GO:0002385)	33	0	.02	-	 < 0.01	1.00E00	1.00E00
hepatic immune response (GO:0002384)	2	0	.00	-	 < 0.01	1.00E00	1.00E00
immune response in brain or nervous system (GO:0002383)	1	0	.00	-	 < 0.01	1.00E00	1.00E00
immunoglobulin production involved in immunoglobulin mediated immune response (GO:0002381)	26	0	.01	-	 < 0.01	1.00E00	1.00E00
immunoglobulin secretion involved in immune response (GO:0002380)	1	0	.00	-	 < 0.01	1.00E00	1.00E00
cap-independent translational initiation of linear mRNA (GO:0110017)	2	0	.00	-	 < 0.01	1.00E00	1.00E00
nuclear inner membrane organization (GO:0071765)	1	0	.00	-	 < 0.01	1.00E00	1.00E00
nuclear membrane organization (GO:0071763)	12	0	.01	-	 < 0.01	1.00E00	1.00E00
regulation of basement membrane organization (GO:0110011)	5	0	.00	-	 < 0.01	1.00E00	1.00E00
NADP metabolic process (GO:0006739)	31	0	.01	-	 < 0.01	1.00E00	1.00E00
nicotinamide riboside catabolic process (GO:0006738)	1	0	.00	-	 < 0.01	1.00E00	1.00E00
NADH regeneration (GO:0006735)	27	0	.01	-	 < 0.01	1.00E00	1.00E00
NADH metabolic process (GO:0006734)	38	0	.02	-	 < 0.01	1.00E00	1.00E00
immunoglobulin biosynthetic process involved in immune response (GO:0002379)	1	0	.00	-	 < 0.01	1.00E00	1.00E00
one-carbon metabolic process (GO:0006730)	39	0	.02	-	 < 0.01	1.00E00	1.00E00
immunoglobulin biosynthetic process (GO:0002378)	3	0	.00	-	 < 0.01	1.00E00	1.00E00
immunoglobulin production (GO:0002377)	158	0	.08	-	 < 0.01	1.00E00	1.00E00
immune system process (GO:0002376)	2861	0	1.37	-	 < 0.01	3.76E-01	1.00E00
cytokine secretion involved in immune response (GO:0002374)	4	0	.00	-	 < 0.01	1.00E00	1.00E00
dendritic cell cytokine production (GO:0002371)	1	0	.00	-	 < 0.01	1.00E00	1.00E00
formin-nucleated actin cable organization (GO:0110009)	3	0	.00	-	 < 0.01	1.00E00	1.00E00
ncRNA deadenylation (GO:0110008)	1	0	.00	-	 < 0.01	1.00E00	1.00E00
tetrahydrobiopterin biosynthetic process (GO:0006729)	7	0	.00	-	 < 0.01	1.00E00	1.00E00
eye pigment biosynthetic process (GO:0006726)	3	0	.00	-	 < 0.01	1.00E00	1.00E00
triterpenoid metabolic process (GO:0006722)	2	0	.00	-	 < 0.01	1.00E00	1.00E00
terpenoid metabolic process (GO:0006721)	124	0	.06	-	 < 0.01	1.00E00	1.00E00
T cell cytokine production (GO:0002369)	11	0	.01	-	 < 0.01	1.00E00	1.00E00
isoprenoid metabolic process (GO:0006720)	143	0	.07	-	 < 0.01	1.00E00	1.00E00
B cell cytokine production (GO:0002368)	1	0	.00	-	 < 0.01	1.00E00	1.00E00
cytokine production involved in immune response (GO:0002367)	24	0	.01	-	 < 0.01	1.00E00	1.00E00
leukocyte activation involved in immune response (GO:0002366)	622	0	.30	-	 < 0.01	1.00E00	1.00E00
NK T cell lineage commitment (GO:0002364)	1	0	.00	-	 < 0.01	1.00E00	1.00E00
alpha-beta T cell lineage commitment (GO:0002363)	15	0	.01	-	 < 0.01	1.00E00	1.00E00
CD4-positive, CD25-positive, alpha-beta regulatory T cell lineage commitment (GO:0002362)	2	0	.00	-	 < 0.01	1.00E00	1.00E00
CD4-positive, CD25-positive, alpha-beta regulatory T cell differentiation (GO:0002361)	4	0	.00	-	 < 0.01	1.00E00	1.00E00
T cell lineage commitment (GO:0002360)	23	0	.01	-	 < 0.01	1.00E00	1.00E00
sesquiterpenoid metabolic process (GO:0006714)	3	0	.00	-	 < 0.01	1.00E00	1.00E00
glucocorticoid catabolic process (GO:0006713)	1	0	.00	-	 < 0.01	1.00E00	1.00E00
estrogen catabolic process (GO:0006711)	1	0	.00	-	 < 0.01	1.00E00	1.00E00
androgen catabolic process (GO:0006710)	5	0	.00	-	 < 0.01	1.00E00	1.00E00
B cell homeostatic proliferation (GO:0002358)	2	0	.00	-	 < 0.01	1.00E00	1.00E00
defense response to tumor cell (GO:0002357)	5	0	.00	-	 < 0.01	1.00E00	1.00E00
detection of tumor cell (GO:0002355)	1	0	.00	-	 < 0.01	1.00E00	1.00E00
plasma kallikrein-kinin cascade (GO:0002353)	3	0	.00	-	 < 0.01	1.00E00	1.00E00
B cell negative selection (GO:0002352)	2	0	.00	-	 < 0.01	1.00E00	1.00E00
serotonin production involved in inflammatory response (GO:0002351)	3	0	.00	-	 < 0.01	1.00E00	1.00E00
photoreceptor cell maintenance (GO:0045494)	43	0	.02	-	 < 0.01	1.00E00	1.00E00
transcriptional activation by promoter-enhancer looping (GO:0071733)	4	0	.00	-	 < 0.01	1.00E00	1.00E00
cellular response to nitric oxide (GO:0071732)	16	0	.01	-	 < 0.01	1.00E00	1.00E00
response to nitric oxide (GO:0071731)	20	0	.01	-	 < 0.01	1.00E00	1.00E00
cholesterol catabolic process (GO:0006707)	11	0	.01	-	 < 0.01	1.00E00	1.00E00
negative regulation of dendritic cell differentiation (GO:2001199)	6	0	.00	-	 < 0.01	1.00E00	1.00E00
steroid catabolic process (GO:0006706)	27	0	.01	-	 < 0.01	1.00E00	1.00E00
regulation of dendritic cell differentiation (GO:2001198)	12	0	.01	-	 < 0.01	1.00E00	1.00E00
mineralocorticoid biosynthetic process (GO:0006705)	6	0	.00	-	 < 0.01	1.00E00	1.00E00
glucocorticoid biosynthetic process (GO:0006704)	12	0	.01	-	 < 0.01	1.00E00	1.00E00
estrogen biosynthetic process (GO:0006703)	13	0	.01	-	 < 0.01	1.00E00	1.00E00
androgen biosynthetic process (GO:0006702)	10	0	.00	-	 < 0.01	1.00E00	1.00E00
progesterone biosynthetic process (GO:0006701)	4	0	.00	-	 < 0.01	1.00E00	1.00E00
positive regulation of gamma-delta T cell activation involved in immune response (GO:2001193)	1	0	.00	-	 < 0.01	1.00E00	1.00E00
histamine production involved in inflammatory response (GO:0002349)	2	0	.00	-	 < 0.01	1.00E00	1.00E00
C21-steroid hormone biosynthetic process (GO:0006700)	16	0	.01	-	 < 0.01	1.00E00	1.00E00
regulation of gamma-delta T cell activation involved in immune response (GO:2001191)	1	0	.00	-	 < 0.01	1.00E00	1.00E00
response to tumor cell (GO:0002347)	12	0	.01	-	 < 0.01	1.00E00	1.00E00
positive regulation of T cell activation via T cell receptor contact with antigen bound to MHC molecule on antigen presenting cell (GO:2001190)	3	0	.00	-	 < 0.01	1.00E00	1.00E00
B cell affinity maturation (GO:0002344)	1	0	.00	-	 < 0.01	1.00E00	1.00E00
peripheral B cell selection (GO:0002343)	1	0	.00	-	 < 0.01	1.00E00	1.00E00
cellular response to triacyl bacterial lipopeptide (GO:0071727)	3	0	.00	-	 < 0.01	1.00E00	1.00E00
cellular response to diacyl bacterial lipopeptide (GO:0071726)	4	0	.00	-	 < 0.01	1.00E00	1.00E00
response to triacyl bacterial lipopeptide (GO:0071725)	3	0	.00	-	 < 0.01	1.00E00	1.00E00
response to diacyl bacterial lipopeptide (GO:0071724)	4	0	.00	-	 < 0.01	1.00E00	1.00E00
negative regulation of T cell activation via T cell receptor contact with antigen bound to MHC molecule on antigen presenting cell (GO:2001189)	3	0	.00	-	 < 0.01	1.00E00	1.00E00
regulation of T cell activation via T cell receptor contact with antigen bound to MHC molecule on antigen presenting cell (GO:2001188)	6	0	.00	-	 < 0.01	1.00E00	1.00E00
positive regulation of CD8-positive, alpha-beta T cell activation (GO:2001187)	9	0	.00	-	 < 0.01	1.00E00	1.00E00
negative regulation of CD8-positive, alpha-beta T cell activation (GO:2001186)	6	0	.00	-	 < 0.01	1.00E00	1.00E00
regulation of CD8-positive, alpha-beta T cell activation (GO:2001185)	19	0	.01	-	 < 0.01	1.00E00	1.00E00
B cell selection (GO:0002339)	3	0	.00	-	 < 0.01	1.00E00	1.00E00
B-1a B cell differentiation (GO:0002337)	2	0	.00	-	 < 0.01	1.00E00	1.00E00
B-1 B cell lineage commitment (GO:0002336)	1	0	.00	-	 < 0.01	1.00E00	1.00E00
mature B cell differentiation (GO:0002335)	26	0	.01	-	 < 0.01	1.00E00	1.00E00
transitional one stage B cell differentiation (GO:0002333)	1	0	.00	-	 < 0.01	1.00E00	1.00E00
transitional stage B cell differentiation (GO:0002332)	1	0	.00	-	 < 0.01	1.00E00	1.00E00
pre-B cell allelic exclusion (GO:0002331)	3	0	.00	-	 < 0.01	1.00E00	1.00E00
locomotor rhythm (GO:0045475)	11	0	.01	-	 < 0.01	1.00E00	1.00E00
sodium-independent icosanoid transport (GO:0071718)	1	0	.00	-	 < 0.01	1.00E00	1.00E00
response to ether (GO:0045472)	14	0	.01	-	 < 0.01	1.00E00	1.00E00
leukotriene transport (GO:0071716)	2	0	.00	-	 < 0.01	1.00E00	1.00E00
response to ethanol (GO:0045471)	138	0	.07	-	 < 0.01	1.00E00	1.00E00
icosanoid transport (GO:0071715)	32	0	.02	-	 < 0.01	1.00E00	1.00E00
ER-associated misfolded protein catabolic process (GO:0071712)	12	0	.01	-	 < 0.01	1.00E00	1.00E00
basement membrane organization (GO:0071711)	28	0	.01	-	 < 0.01	1.00E00	1.00E00
positive regulation of mediator complex assembly (GO:2001178)	1	0	.00	-	 < 0.01	1.00E00	1.00E00
regulation of mediator complex assembly (GO:2001176)	1	0	.00	-	 < 0.01	1.00E00	1.00E00
regulation of histone H2B conserved C-terminal lysine ubiquitination (GO:2001173)	1	0	.00	-	 < 0.01	1.00E00	1.00E00
pre-B cell differentiation (GO:0002329)	5	0	.00	-	 < 0.01	1.00E00	1.00E00
pro-B cell differentiation (GO:0002328)	4	0	.00	-	 < 0.01	1.00E00	1.00E00
positive regulation of ATP biosynthetic process (GO:2001171)	14	0	.01	-	 < 0.01	1.00E00	1.00E00
immature B cell differentiation (GO:0002327)	10	0	.00	-	 < 0.01	1.00E00	1.00E00
negative regulation of ATP biosynthetic process (GO:2001170)	3	0	.00	-	 < 0.01	1.00E00	1.00E00
B cell lineage commitment (GO:0002326)	6	0	.00	-	 < 0.01	1.00E00	1.00E00
natural killer cell activation involved in immune response (GO:0002323)	23	0	.01	-	 < 0.01	1.00E00	1.00E00
B cell proliferation involved in immune response (GO:0002322)	6	0	.00	-	 < 0.01	1.00E00	1.00E00
lymphoid progenitor cell differentiation (GO:0002320)	12	0	.01	-	 < 0.01	1.00E00	1.00E00
membrane assembly (GO:0071709)	35	0	.02	-	 < 0.01	1.00E00	1.00E00
immunoglobulin heavy chain V-D-J recombination (GO:0071707)	1	0	.00	-	 < 0.01	1.00E00	1.00E00
tumor necrosis factor superfamily cytokine production (GO:0071706)	11	0	.01	-	 < 0.01	1.00E00	1.00E00
galactose catabolic process via UDP-galactose (GO:0033499)	4	0	.00	-	 < 0.01	1.00E00	1.00E00
regulation of MAPK export from nucleus (GO:0071701)	1	0	.00	-	 < 0.01	1.00E00	1.00E00
regulation of ATP biosynthetic process (GO:2001169)	21	0	.01	-	 < 0.01	1.00E00	1.00E00
positive regulation of histone H2B ubiquitination (GO:2001168)	4	0	.00	-	 < 0.01	1.00E00	1.00E00
cholesterol biosynthetic process via lathosterol (GO:0033490)	4	0	.00	-	 < 0.01	1.00E00	1.00E00
regulation of histone H2B ubiquitination (GO:2001166)	5	0	.00	-	 < 0.01	1.00E00	1.00E00
positive regulation of phosphorylation of RNA polymerase II C-terminal domain serine 2 residues (GO:2001165)	1	0	.00	-	 < 0.01	1.00E00	1.00E00
regulation of phosphorylation of RNA polymerase II C-terminal domain serine 2 residues (GO:2001163)	1	0	.00	-	 < 0.01	1.00E00	1.00E00
positive regulation of histone H3-K79 methylation (GO:2001162)	2	0	.00	-	 < 0.01	1.00E00	1.00E00
myeloid progenitor cell differentiation (GO:0002318)	6	0	.00	-	 < 0.01	1.00E00	1.00E00
negative regulation of histone H3-K79 methylation (GO:2001161)	1	0	.00	-	 < 0.01	1.00E00	1.00E00
plasma cell differentiation (GO:0002317)	3	0	.00	-	 < 0.01	1.00E00	1.00E00
regulation of histone H3-K79 methylation (GO:2001160)	3	0	.00	-	 < 0.01	1.00E00	1.00E00
follicular B cell differentiation (GO:0002316)	2	0	.00	-	 < 0.01	1.00E00	1.00E00
marginal zone B cell differentiation (GO:0002315)	8	0	.00	-	 < 0.01	1.00E00	1.00E00
germinal center B cell differentiation (GO:0002314)	6	0	.00	-	 < 0.01	1.00E00	1.00E00
mature B cell differentiation involved in immune response (GO:0002313)	20	0	.01	-	 < 0.01	1.00E00	1.00E00
B cell activation involved in immune response (GO:0002312)	45	0	.02	-	 < 0.01	1.00E00	1.00E00
cell redox homeostasis (GO:0045454)	45	0	.02	-	 < 0.01	1.00E00	1.00E00
bone resorption (GO:0045453)	25	0	.01	-	 < 0.01	1.00E00	1.00E00
cholesterol biosynthetic process via desmosterol (GO:0033489)	4	0	.00	-	 < 0.01	1.00E00	1.00E00
cholesterol biosynthetic process via 24,25-dihydrolanosterol (GO:0033488)	1	0	.00	-	 < 0.01	1.00E00	1.00E00
nitric oxide homeostasis (GO:0033484)	3	0	.00	-	 < 0.01	1.00E00	1.00E00
gas homeostasis (GO:0033483)	11	0	.01	-	 < 0.01	1.00E00	1.00E00
positive regulation of renal water transport (GO:2001153)	1	0	.00	-	 < 0.01	1.00E00	1.00E00
T cell proliferation involved in immune response (GO:0002309)	5	0	.00	-	 < 0.01	1.00E00	1.00E00
regulation of renal water transport (GO:2001151)	1	0	.00	-	 < 0.01	1.00E00	1.00E00
positive regulation of dipeptide transmembrane transport (GO:2001150)	2	0	.00	-	 < 0.01	1.00E00	1.00E00
CD8-positive, gamma-delta intraepithelial T cell differentiation (GO:0002305)	2	0	.00	-	 < 0.01	1.00E00	1.00E00
gamma-delta intraepithelial T cell differentiation (GO:0002304)	2	0	.00	-	 < 0.01	1.00E00	1.00E00
CD8-positive, alpha-beta T cell differentiation involved in immune response (GO:0002302)	1	0	.00	-	 < 0.01	1.00E00	1.00E00
CD8-positive, alpha-beta intraepithelial T cell differentiation (GO:0002300)	1	0	.00	-	 < 0.01	1.00E00	1.00E00
endothelial cell differentiation (GO:0045446)	81	0	.04	-	 < 0.01	1.00E00	1.00E00
myoblast differentiation (GO:0045445)	37	0	.02	-	 < 0.01	1.00E00	1.00E00
fat cell differentiation (GO:0045444)	107	0	.05	-	 < 0.01	1.00E00	1.00E00
S-methylmethionine metabolic process (GO:0033477)	1	0	.00	-	 < 0.01	1.00E00	1.00E00
regulation of dipeptide transmembrane transport (GO:2001148)	2	0	.00	-	 < 0.01	1.00E00	1.00E00
negative regulation of phosphatidylinositol-3,4,5-trisphosphate 5-phosphatase activity (GO:2001145)	1	0	.00	-	 < 0.01	1.00E00	1.00E00
regulation of phosphatidylinositol-3,4,5-trisphosphate 5-phosphatase activity (GO:2001144)	1	0	.00	-	 < 0.01	1.00E00	1.00E00
nicotinate transport (GO:2001142)	1	0	.00	-	 < 0.01	1.00E00	1.00E00
regulation of RNA biosynthetic process (GO:2001141)	3526	0	1.69	-	 < 0.01	2.30E-01	1.00E00
positive regulation of phospholipid transport (GO:2001140)	10	0	.00	-	 < 0.01	1.00E00	1.00E00
negative regulation of phospholipid transport (GO:2001139)	1	0	.00	-	 < 0.01	1.00E00	1.00E00
regulation of phospholipid transport (GO:2001138)	11	0	.01	-	 < 0.01	1.00E00	1.00E00
positive regulation of endocytic recycling (GO:2001137)	6	0	.00	-	 < 0.01	1.00E00	1.00E00
negative regulation of endocytic recycling (GO:2001136)	1	0	.00	-	 < 0.01	1.00E00	1.00E00
regulation of endocytic recycling (GO:2001135)	12	0	.01	-	 < 0.01	1.00E00	1.00E00
protein-lipid complex assembly (GO:0065005)	32	0	.02	-	 < 0.01	1.00E00	1.00E00
protein-DNA complex assembly (GO:0065004)	203	0	.10	-	 < 0.01	1.00E00	1.00E00
protein-containing complex assembly (GO:0065003)	1302	0	.62	-	 < 0.01	1.00E00	1.00E00
intracellular protein transmembrane transport (GO:0065002)	52	0	.02	-	 < 0.01	1.00E00	1.00E00
specification of axis polarity (GO:0065001)	5	0	.00	-	 < 0.01	1.00E00	1.00E00
positive regulation of nitric oxide biosynthetic process (GO:0045429)	44	0	.02	-	 < 0.01	1.00E00	1.00E00
nonribosomal peptide biosynthetic process (GO:0019184)	17	0	.01	-	 < 0.01	1.00E00	1.00E00
regulation of nitric oxide biosynthetic process (GO:0045428)	61	0	.03	-	 < 0.01	1.00E00	1.00E00
positive regulation of granulocyte macrophage colony-stimulating factor biosynthetic process (GO:0045425)	2	0	.00	-	 < 0.01	1.00E00	1.00E00
regulation of granulocyte macrophage colony-stimulating factor biosynthetic process (GO:0045423)	3	0	.00	-	 < 0.01	1.00E00	1.00E00
negative regulation of translational frameshifting (GO:2001125)	1	0	.00	-	 < 0.01	1.00E00	1.00E00
regulation of translational frameshifting (GO:2001124)	1	0	.00	-	 < 0.01	1.00E00	1.00E00
positive regulation of cellular response to hepatocyte growth factor stimulus (GO:2001114)	1	0	.00	-	 < 0.01	1.00E00	1.00E00
negative regulation of cellular response to hepatocyte growth factor stimulus (GO:2001113)	1	0	.00	-	 < 0.01	1.00E00	1.00E00
regulation of cellular response to hepatocyte growth factor stimulus (GO:2001112)	2	0	.00	-	 < 0.01	1.00E00	1.00E00
positive regulation of lens epithelial cell proliferation (GO:2001111)	2	0	.00	-	 < 0.01	1.00E00	1.00E00
negative regulation of cytolysis by symbiont of host cells (GO:0001899)	1	0	.00	-	 < 0.01	1.00E00	1.00E00
regulation of cytolysis by symbiont of host cells (GO:0001898)	1	0	.00	-	 < 0.01	1.00E00	1.00E00
retina homeostasis (GO:0001895)	80	0	.04	-	 < 0.01	1.00E00	1.00E00
tissue homeostasis (GO:0001894)	227	0	.11	-	 < 0.01	1.00E00	1.00E00
maternal placenta development (GO:0001893)	37	0	.02	-	 < 0.01	1.00E00	1.00E00
G protein-coupled receptor signaling pathway coupled to cGMP nucleotide second messenger (GO:0007199)	2	0	.00	-	 < 0.01	1.00E00	1.00E00
embryonic placenta development (GO:0001892)	88	0	.04	-	 < 0.01	1.00E00	1.00E00
adenylate cyclase-inhibiting serotonin receptor signaling pathway (GO:0007198)	7	0	.00	-	 < 0.01	1.00E00	1.00E00
adenylate cyclase-inhibiting G protein-coupled acetylcholine receptor signaling pathway (GO:0007197)	8	0	.00	-	 < 0.01	1.00E00	1.00E00
placenta development (GO:0001890)	156	0	.07	-	 < 0.01	1.00E00	1.00E00
adenylate cyclase-inhibiting G protein-coupled glutamate receptor signaling pathway (GO:0007196)	7	0	.00	-	 < 0.01	1.00E00	1.00E00
adenylate cyclase-inhibiting dopamine receptor signaling pathway (GO:0007195)	5	0	.00	-	 < 0.01	1.00E00	1.00E00
negative regulation of adenylate cyclase activity (GO:0007194)	19	0	.01	-	 < 0.01	1.00E00	1.00E00
adenylate cyclase-inhibiting G protein-coupled receptor signaling pathway (GO:0007193)	80	0	.04	-	 < 0.01	1.00E00	1.00E00
adenylate cyclase-activating dopamine receptor signaling pathway (GO:0007191)	11	0	.01	-	 < 0.01	1.00E00	1.00E00
activation of adenylate cyclase activity (GO:0007190)	41	0	.02	-	 < 0.01	1.00E00	1.00E00
regulation of lens epithelial cell proliferation (GO:2001109)	2	0	.00	-	 < 0.01	1.00E00	1.00E00
positive regulation of Rho guanyl-nucleotide exchange factor activity (GO:2001108)	1	0	.00	-	 < 0.01	1.00E00	1.00E00
negative regulation of Rho guanyl-nucleotide exchange factor activity (GO:2001107)	2	0	.00	-	 < 0.01	1.00E00	1.00E00
regulation of Rho guanyl-nucleotide exchange factor activity (GO:2001106)	5	0	.00	-	 < 0.01	1.00E00	1.00E00
liver development (GO:0001889)	132	0	.06	-	 < 0.01	1.00E00	1.00E00
selenium compound metabolic process (GO:0001887)	5	0	.00	-	 < 0.01	1.00E00	1.00E00
endothelial cell morphogenesis (GO:0001886)	14	0	.01	-	 < 0.01	1.00E00	1.00E00
endothelial cell development (GO:0001885)	52	0	.02	-	 < 0.01	1.00E00	1.00E00
adenylate cyclase-activating G protein-coupled receptor signaling pathway (GO:0007189)	137	0	.07	-	 < 0.01	1.00E00	1.00E00
adenylate cyclase-modulating G protein-coupled receptor signaling pathway (GO:0007188)	219	0	.11	-	 < 0.01	1.00E00	1.00E00
receptor recycling (GO:0001881)	12	0	.01	-	 < 0.01	1.00E00	1.00E00
G protein-coupled receptor signaling pathway, coupled to cyclic nucleotide second messenger (GO:0007187)	250	0	.12	-	 < 0.01	1.00E00	1.00E00
Mullerian duct regression (GO:0001880)	4	0	.00	-	 < 0.01	1.00E00	1.00E00
G protein-coupled receptor signaling pathway (GO:0007186)	1323	0	.63	-	 < 0.01	1.00E00	1.00E00
transmembrane receptor protein tyrosine phosphatase signaling pathway (GO:0007185)	6	0	.00	-	 < 0.01	1.00E00	1.00E00
SMAD protein complex assembly (GO:0007183)	7	0	.00	-	 < 0.01	1.00E00	1.00E00
common-partner SMAD protein phosphorylation (GO:0007182)	6	0	.00	-	 < 0.01	1.00E00	1.00E00
transforming growth factor beta receptor complex assembly (GO:0007181)	3	0	.00	-	 < 0.01	1.00E00	1.00E00
response to yeast (GO:0001878)	10	0	.00	-	 < 0.01	1.00E00	1.00E00
transforming growth factor beta receptor signaling pathway (GO:0007179)	99	0	.05	-	 < 0.01	1.00E00	1.00E00
transmembrane receptor protein serine/threonine kinase signaling pathway (GO:0007178)	195	0	.09	-	 < 0.01	1.00E00	1.00E00
regulation of epidermal growth factor-activated receptor activity (GO:0007176)	30	0	.01	-	 < 0.01	1.00E00	1.00E00
negative regulation of epidermal growth factor-activated receptor activity (GO:0007175)	14	0	.01	-	 < 0.01	1.00E00	1.00E00
epidermal growth factor catabolic process (GO:0007174)	2	0	.00	-	 < 0.01	1.00E00	1.00E00
epidermal growth factor receptor signaling pathway (GO:0007173)	51	0	.02	-	 < 0.01	1.00E00	1.00E00
signal complex assembly (GO:0007172)	8	0	.00	-	 < 0.01	1.00E00	1.00E00
activation of transmembrane receptor protein tyrosine kinase activity (GO:0007171)	13	0	.01	-	 < 0.01	1.00E00	1.00E00
regulation of mesenchymal cell proliferation involved in ureter development (GO:0072199)	3	0	.00	-	 < 0.01	1.00E00	1.00E00
mesenchymal cell proliferation involved in ureter development (GO:0072198)	1	0	.00	-	 < 0.01	1.00E00	1.00E00
ureter morphogenesis (GO:0072197)	7	0	.00	-	 < 0.01	1.00E00	1.00E00
negative regulation of complement activation, lectin pathway (GO:0001869)	2	0	.00	-	 < 0.01	1.00E00	1.00E00
regulation of complement activation, lectin pathway (GO:0001868)	2	0	.00	-	 < 0.01	1.00E00	1.00E00
kidney smooth muscle tissue development (GO:0072194)	2	0	.00	-	 < 0.01	1.00E00	1.00E00
complement activation, lectin pathway (GO:0001867)	10	0	.00	-	 < 0.01	1.00E00	1.00E00
ureter smooth muscle cell differentiation (GO:0072193)	3	0	.00	-	 < 0.01	1.00E00	1.00E00
NK T cell proliferation (GO:0001866)	2	0	.00	-	 < 0.01	1.00E00	1.00E00
ureter epithelial cell differentiation (GO:0072192)	1	0	.00	-	 < 0.01	1.00E00	1.00E00
NK T cell differentiation (GO:0001865)	4	0	.00	-	 < 0.01	1.00E00	1.00E00
ureter smooth muscle development (GO:0072191)	3	0	.00	-	 < 0.01	1.00E00	1.00E00
ureter urothelium development (GO:0072190)	3	0	.00	-	 < 0.01	1.00E00	1.00E00
receptor guanylyl cyclase signaling pathway (GO:0007168)	10	0	.00	-	 < 0.01	1.00E00	1.00E00
establishment of tissue polarity (GO:0007164)	21	0	.01	-	 < 0.01	1.00E00	1.00E00
establishment or maintenance of cell polarity (GO:0007163)	199	0	.10	-	 < 0.01	1.00E00	1.00E00
negative regulation of cell adhesion (GO:0007162)	284	0	.14	-	 < 0.01	1.00E00	1.00E00
calcium-independent cell-matrix adhesion (GO:0007161)	4	0	.00	-	 < 0.01	1.00E00	1.00E00
cell-matrix adhesion (GO:0007160)	129	0	.06	-	 < 0.01	1.00E00	1.00E00
ureter development (GO:0072189)	17	0	.01	-	 < 0.01	1.00E00	1.00E00
metanephric cap morphogenesis (GO:0072186)	1	0	.00	-	 < 0.01	1.00E00	1.00E00
metanephric cap development (GO:0072185)	1	0	.00	-	 < 0.01	1.00E00	1.00E00
renal vesicle progenitor cell differentiation (GO:0072184)	1	0	.00	-	 < 0.01	1.00E00	1.00E00
negative regulation of nephron tubule epithelial cell differentiation (GO:0072183)	2	0	.00	-	 < 0.01	1.00E00	1.00E00
regulation of nephron tubule epithelial cell differentiation (GO:0072182)	12	0	.01	-	 < 0.01	1.00E00	1.00E00
mesonephric duct formation (GO:0072181)	2	0	.00	-	 < 0.01	1.00E00	1.00E00
mesonephric duct morphogenesis (GO:0072180)	4	0	.00	-	 < 0.01	1.00E00	1.00E00
leukocyte cell-cell adhesion (GO:0007159)	55	0	.03	-	 < 0.01	1.00E00	1.00E00
neuron cell-cell adhesion (GO:0007158)	17	0	.01	-	 < 0.01	1.00E00	1.00E00
heterophilic cell-cell adhesion via plasma membrane cell adhesion molecules (GO:0007157)	48	0	.02	-	 < 0.01	1.00E00	1.00E00
homophilic cell adhesion via plasma membrane adhesion molecules (GO:0007156)	167	0	.08	-	 < 0.01	1.00E00	1.00E00
cell adhesion (GO:0007155)	947	0	.45	-	 < 0.01	1.00E00	1.00E00
positive regulation of epithelial cell differentiation involved in kidney development (GO:2000698)	7	0	.00	-	 < 0.01	1.00E00	1.00E00
negative regulation of epithelial cell differentiation involved in kidney development (GO:2000697)	5	0	.00	-	 < 0.01	1.00E00	1.00E00
nephric duct formation (GO:0072179)	5	0	.00	-	 < 0.01	1.00E00	1.00E00
regulation of epithelial cell differentiation involved in kidney development (GO:2000696)	17	0	.01	-	 < 0.01	1.00E00	1.00E00
nephric duct morphogenesis (GO:0072178)	12	0	.01	-	 < 0.01	1.00E00	1.00E00
mesonephric duct development (GO:0072177)	9	0	.00	-	 < 0.01	1.00E00	1.00E00
nephric duct development (GO:0072176)	16	0	.01	-	 < 0.01	1.00E00	1.00E00
epithelial tube formation (GO:0072175)	133	0	.06	-	 < 0.01	1.00E00	1.00E00
metanephric tubule formation (GO:0072174)	6	0	.00	-	 < 0.01	1.00E00	1.00E00
negative regulation of cardiac muscle cell myoblast differentiation (GO:2000691)	1	0	.00	-	 < 0.01	1.00E00	1.00E00
metanephric tubule morphogenesis (GO:0072173)	11	0	.01	-	 < 0.01	1.00E00	1.00E00
regulation of cardiac muscle cell myoblast differentiation (GO:2000690)	1	0	.00	-	 < 0.01	1.00E00	1.00E00
mesonephric tubule formation (GO:0072172)	8	0	.00	-	 < 0.01	1.00E00	1.00E00
phagolysosome assembly (GO:0001845)	15	0	.01	-	 < 0.01	1.00E00	1.00E00
mesonephric tubule morphogenesis (GO:0072171)	54	0	.03	-	 < 0.01	1.00E00	1.00E00
protein insertion into mitochondrial membrane involved in apoptotic signaling pathway (GO:0001844)	7	0	.00	-	 < 0.01	1.00E00	1.00E00
metanephric tubule development (GO:0072170)	18	0	.01	-	 < 0.01	1.00E00	1.00E00
neural tube closure (GO:0001843)	90	0	.04	-	 < 0.01	1.00E00	1.00E00
neural fold formation (GO:0001842)	8	0	.00	-	 < 0.01	1.00E00	1.00E00
neural tube formation (GO:0001841)	105	0	.05	-	 < 0.01	1.00E00	1.00E00
female meiosis II (GO:0007147)	1	0	.00	-	 < 0.01	1.00E00	1.00E00
neural plate development (GO:0001840)	10	0	.00	-	 < 0.01	1.00E00	1.00E00
meiotic recombination nodule assembly (GO:0007146)	1	0	.00	-	 < 0.01	1.00E00	1.00E00
female meiosis I (GO:0007144)	8	0	.00	-	 < 0.01	1.00E00	1.00E00
female meiotic nuclear division (GO:0007143)	31	0	.01	-	 < 0.01	1.00E00	1.00E00
male meiosis I (GO:0007141)	25	0	.01	-	 < 0.01	1.00E00	1.00E00
male meiotic nuclear division (GO:0007140)	48	0	.02	-	 < 0.01	1.00E00	1.00E00
specification of posterior mesonephric tubule identity (GO:0072169)	1	0	.00	-	 < 0.01	1.00E00	1.00E00
specification of anterior mesonephric tubule identity (GO:0072168)	1	0	.00	-	 < 0.01	1.00E00	1.00E00
positive regulation of cellular response to X-ray (GO:2000685)	1	0	.00	-	 < 0.01	1.00E00	1.00E00
specification of mesonephric tubule identity (GO:0072167)	1	0	.00	-	 < 0.01	1.00E00	1.00E00
posterior mesonephric tubule development (GO:0072166)	2	0	.00	-	 < 0.01	1.00E00	1.00E00
regulation of cellular response to X-ray (GO:2000683)	2	0	.00	-	 < 0.01	1.00E00	1.00E00
neural plate morphogenesis (GO:0001839)	7	0	.00	-	 < 0.01	1.00E00	1.00E00
anterior mesonephric tubule development (GO:0072165)	1	0	.00	-	 < 0.01	1.00E00	1.00E00
embryonic epithelial tube formation (GO:0001838)	125	0	.06	-	 < 0.01	1.00E00	1.00E00
mesonephric tubule development (GO:0072164)	86	0	.04	-	 < 0.01	1.00E00	1.00E00
epithelial to mesenchymal transition (GO:0001837)	70	0	.03	-	 < 0.01	1.00E00	1.00E00
mesonephric epithelium development (GO:0072163)	86	0	.04	-	 < 0.01	1.00E00	1.00E00
release of cytochrome c from mitochondria (GO:0001836)	22	0	.01	-	 < 0.01	1.00E00	1.00E00
male somatic sex determination (GO:0019102)	1	0	.00	-	 < 0.01	1.00E00	1.00E00
metanephric mesenchymal cell differentiation (GO:0072162)	5	0	.00	-	 < 0.01	1.00E00	1.00E00
blastocyst hatching (GO:0001835)	29	0	.01	-	 < 0.01	1.00E00	1.00E00
female somatic sex determination (GO:0019101)	1	0	.00	-	 < 0.01	1.00E00	1.00E00
mesenchymal cell differentiation involved in kidney development (GO:0072161)	8	0	.00	-	 < 0.01	1.00E00	1.00E00
trophectodermal cell proliferation (GO:0001834)	2	0	.00	-	 < 0.01	1.00E00	1.00E00
male germ-line sex determination (GO:0019100)	2	0	.00	-	 < 0.01	1.00E00	1.00E00
nephron tubule epithelial cell differentiation (GO:0072160)	2	0	.00	-	 < 0.01	1.00E00	1.00E00
inner cell mass cell proliferation (GO:0001833)	14	0	.01	-	 < 0.01	1.00E00	1.00E00
blastocyst growth (GO:0001832)	20	0	.01	-	 < 0.01	1.00E00	1.00E00
trophectodermal cellular morphogenesis (GO:0001831)	2	0	.00	-	 < 0.01	1.00E00	1.00E00
cloacal septation (GO:0060197)	3	0	.00	-	 < 0.01	1.00E00	1.00E00
meiosis II (GO:0007135)	13	0	.01	-	 < 0.01	1.00E00	1.00E00
positive regulation of lipase activity (GO:0060193)	75	0	.04	-	 < 0.01	1.00E00	1.00E00
negative regulation of lipase activity (GO:0060192)	17	0	.01	-	 < 0.01	1.00E00	1.00E00
reciprocal meiotic recombination (GO:0007131)	56	0	.03	-	 < 0.01	1.00E00	1.00E00
regulation of lipase activity (GO:0060191)	99	0	.05	-	 < 0.01	1.00E00	1.00E00
synaptonemal complex assembly (GO:0007130)	21	0	.01	-	 < 0.01	1.00E00	1.00E00
positive regulation of transcription regulatory region DNA binding (GO:2000679)	26	0	.01	-	 < 0.01	1.00E00	1.00E00
negative regulation of transcription regulatory region DNA binding (GO:2000678)	21	0	.01	-	 < 0.01	1.00E00	1.00E00
regulation of transcription regulatory region DNA binding (GO:2000677)	53	0	.03	-	 < 0.01	1.00E00	1.00E00
positive regulation of type B pancreatic cell apoptotic process (GO:2000676)	4	0	.00	-	 < 0.01	1.00E00	1.00E00
negative regulation of type B pancreatic cell apoptotic process (GO:2000675)	6	0	.00	-	 < 0.01	1.00E00	1.00E00
regulation of type B pancreatic cell apoptotic process (GO:2000674)	10	0	.00	-	 < 0.01	1.00E00	1.00E00
distal tubule morphogenesis (GO:0072156)	3	0	.00	-	 < 0.01	1.00E00	1.00E00
trophectodermal cell differentiation (GO:0001829)	16	0	.01	-	 < 0.01	1.00E00	1.00E00
negative regulation of motor neuron apoptotic process (GO:2000672)	4	0	.00	-	 < 0.01	1.00E00	1.00E00
inner cell mass cellular morphogenesis (GO:0001828)	2	0	.00	-	 < 0.01	1.00E00	1.00E00
regulation of motor neuron apoptotic process (GO:2000671)	5	0	.00	-	 < 0.01	1.00E00	1.00E00
inner cell mass cell fate commitment (GO:0001827)	2	0	.00	-	 < 0.01	1.00E00	1.00E00
positive regulation of dendritic cell apoptotic process (GO:2000670)	4	0	.00	-	 < 0.01	1.00E00	1.00E00
inner cell mass cell differentiation (GO:0001826)	7	0	.00	-	 < 0.01	1.00E00	1.00E00
blastocyst formation (GO:0001825)	39	0	.02	-	 < 0.01	1.00E00	1.00E00
blastocyst development (GO:0001824)	106	0	.05	-	 < 0.01	1.00E00	1.00E00
mesonephros development (GO:0001823)	90	0	.04	-	 < 0.01	1.00E00	1.00E00
homologous chromosome pairing at meiosis (GO:0007129)	49	0	.02	-	 < 0.01	1.00E00	1.00E00
kidney development (GO:0001822)	290	0	.14	-	 < 0.01	1.00E00	1.00E00
histamine secretion (GO:0001821)	6	0	.00	-	 < 0.01	1.00E00	1.00E00
meiosis I (GO:0007127)	116	0	.06	-	 < 0.01	1.00E00	1.00E00
serotonin secretion (GO:0001820)	3	0	.00	-	 < 0.01	1.00E00	1.00E00
cell cycle switching (GO:0060184)	3	0	.00	-	 < 0.01	1.00E00	1.00E00
apelin receptor signaling pathway (GO:0060183)	3	0	.00	-	 < 0.01	1.00E00	1.00E00
female mating behavior (GO:0060180)	9	0	.00	-	 < 0.01	1.00E00	1.00E00
negative regulation of dendritic cell apoptotic process (GO:2000669)	7	0	.00	-	 < 0.01	1.00E00	1.00E00
regulation of dendritic cell apoptotic process (GO:2000668)	11	0	.01	-	 < 0.01	1.00E00	1.00E00
cell part morphogenesis (GO:0032990)	532	0	.26	-	 < 0.01	1.00E00	1.00E00
epithelial cell fate commitment (GO:0072148)	14	0	.01	-	 < 0.01	1.00E00	1.00E00
positive regulation of cytokine production (GO:0001819)	454	0	.22	-	 < 0.01	1.00E00	1.00E00
negative regulation of cytokine production (GO:0001818)	287	0	.14	-	 < 0.01	1.00E00	1.00E00
glomerular mesangial cell development (GO:0072144)	5	0	.00	-	 < 0.01	1.00E00	1.00E00
positive regulation of interleukin-1-mediated signaling pathway (GO:2000661)	1	0	.00	-	 < 0.01	1.00E00	1.00E00
regulation of cytokine production (GO:0001817)	740	0	.35	-	 < 0.01	1.00E00	1.00E00
mesangial cell development (GO:0072143)	6	0	.00	-	 < 0.01	1.00E00	1.00E00
negative regulation of interleukin-1-mediated signaling pathway (GO:2000660)	5	0	.00	-	 < 0.01	1.00E00	1.00E00
cytokine production (GO:0001816)	159	0	.08	-	 < 0.01	1.00E00	1.00E00
positive regulation of antibody-dependent cellular cytotoxicity (GO:0001815)	1	0	.00	-	 < 0.01	1.00E00	1.00E00
renal interstitial fibroblast development (GO:0072141)	2	0	.00	-	 < 0.01	1.00E00	1.00E00
negative regulation of antibody-dependent cellular cytotoxicity (GO:0001814)	1	0	.00	-	 < 0.01	1.00E00	1.00E00
regulation of antibody-dependent cellular cytotoxicity (GO:0001813)	2	0	.00	-	 < 0.01	1.00E00	1.00E00
male mating behavior (GO:0060179)	7	0	.00	-	 < 0.01	1.00E00	1.00E00
positive regulation of type I hypersensitivity (GO:0001812)	1	0	.00	-	 < 0.01	1.00E00	1.00E00
regulation of exocyst localization (GO:0060178)	1	0	.00	-	 < 0.01	1.00E00	1.00E00
negative regulation of type I hypersensitivity (GO:0001811)	1	0	.00	-	 < 0.01	1.00E00	1.00E00
regulation of angiotensin metabolic process (GO:0060177)	2	0	.00	-	 < 0.01	1.00E00	1.00E00
regulation of type I hypersensitivity (GO:0001810)	2	0	.00	-	 < 0.01	1.00E00	1.00E00
limb bud formation (GO:0060174)	11	0	.01	-	 < 0.01	1.00E00	1.00E00
endomitotic cell cycle (GO:0007113)	3	0	.00	-	 < 0.01	1.00E00	1.00E00
limb development (GO:0060173)	181	0	.09	-	 < 0.01	1.00E00	1.00E00
male meiosis cytokinesis (GO:0007112)	1	0	.00	-	 < 0.01	1.00E00	1.00E00
ribonucleoprotein complex disassembly (GO:0032988)	7	0	.00	-	 < 0.01	1.00E00	1.00E00
protein-DNA complex disassembly (GO:0032986)	20	0	.01	-	 < 0.01	1.00E00	1.00E00
protein-containing complex disassembly (GO:0032984)	225	0	.11	-	 < 0.01	1.00E00	1.00E00
regulation of interleukin-1-mediated signaling pathway (GO:2000659)	8	0	.00	-	 < 0.01	1.00E00	1.00E00
mitochondrial respiratory chain complex I assembly (GO:0032981)	66	0	.03	-	 < 0.01	1.00E00	1.00E00
negative regulation of apolipoprotein binding (GO:2000657)	1	0	.00	-	 < 0.01	1.00E00	1.00E00
keratinocyte activation (GO:0032980)	1	0	.00	-	 < 0.01	1.00E00	1.00E00
glomerular parietal epithelial cell differentiation (GO:0072139)	3	0	.00	-	 < 0.01	1.00E00	1.00E00
regulation of apolipoprotein binding (GO:2000656)	1	0	.00	-	 < 0.01	1.00E00	1.00E00
mesenchymal cell proliferation involved in ureteric bud development (GO:0072138)	3	0	.00	-	 < 0.01	1.00E00	1.00E00
negative regulation of cellular response to testosterone stimulus (GO:2000655)	1	0	.00	-	 < 0.01	1.00E00	1.00E00
condensed mesenchymal cell proliferation (GO:0072137)	2	0	.00	-	 < 0.01	1.00E00	1.00E00
regulation of cellular response to testosterone stimulus (GO:2000654)	1	0	.00	-	 < 0.01	1.00E00	1.00E00
metanephric mesenchymal cell proliferation involved in metanephros development (GO:0072136)	3	0	.00	-	 < 0.01	1.00E00	1.00E00
regulation of genetic imprinting (GO:2000653)	5	0	.00	-	 < 0.01	1.00E00	1.00E00
positive regulation of type IV hypersensitivity (GO:0001809)	1	0	.00	-	 < 0.01	1.00E00	1.00E00
kidney mesenchymal cell proliferation (GO:0072135)	3	0	.00	-	 < 0.01	1.00E00	1.00E00
negative regulation of type IV hypersensitivity (GO:0001808)	2	0	.00	-	 < 0.01	1.00E00	1.00E00
nephrogenic mesenchyme morphogenesis (GO:0072134)	2	0	.00	-	 < 0.01	1.00E00	1.00E00
positive regulation of sodium ion transmembrane transporter activity (GO:2000651)	16	0	.01	-	 < 0.01	1.00E00	1.00E00
regulation of type IV hypersensitivity (GO:0001807)	4	0	.00	-	 < 0.01	1.00E00	1.00E00
metanephric mesenchyme morphogenesis (GO:0072133)	3	0	.00	-	 < 0.01	1.00E00	1.00E00
negative regulation of sodium ion transmembrane transporter activity (GO:2000650)	13	0	.01	-	 < 0.01	1.00E00	1.00E00
type IV hypersensitivity (GO:0001806)	2	0	.00	-	 < 0.01	1.00E00	1.00E00
mesenchyme morphogenesis (GO:0072132)	50	0	.02	-	 < 0.01	1.00E00	1.00E00
positive regulation of type III hypersensitivity (GO:0001805)	1	0	.00	-	 < 0.01	1.00E00	1.00E00
kidney mesenchyme morphogenesis (GO:0072131)	3	0	.00	-	 < 0.01	1.00E00	1.00E00
renal capsule specification (GO:0072130)	1	0	.00	-	 < 0.01	1.00E00	1.00E00
regulation of type III hypersensitivity (GO:0001803)	1	0	.00	-	 < 0.01	1.00E00	1.00E00
negative regulation of adenosine receptor signaling pathway (GO:0060169)	1	0	.00	-	 < 0.01	1.00E00	1.00E00
positive regulation of protein autoubiquitination (GO:1902499)	3	0	.00	-	 < 0.01	1.00E00	1.00E00
positive regulation of adenosine receptor signaling pathway (GO:0060168)	3	0	.00	-	 < 0.01	1.00E00	1.00E00
regulation of protein autoubiquitination (GO:1902498)	6	0	.00	-	 < 0.01	1.00E00	1.00E00
regulation of adenosine receptor signaling pathway (GO:0060167)	4	0	.00	-	 < 0.01	1.00E00	1.00E00
olfactory pit development (GO:0060166)	3	0	.00	-	 < 0.01	1.00E00	1.00E00
regulation of timing of subpallium neuron differentiation (GO:0060165)	1	0	.00	-	 < 0.01	1.00E00	1.00E00
regulation of timing of neuron differentiation (GO:0060164)	4	0	.00	-	 < 0.01	1.00E00	1.00E00
subpallium neuron fate commitment (GO:0060163)	2	0	.00	-	 < 0.01	1.00E00	1.00E00
negative regulation of sperm capacitation (GO:1902491)	1	0	.00	-	 < 0.01	1.00E00	1.00E00
mitotic centrosome separation (GO:0007100)	6	0	.00	-	 < 0.01	1.00E00	1.00E00
negative regulation of dopamine receptor signaling pathway (GO:0060160)	4	0	.00	-	 < 0.01	1.00E00	1.00E00
regulation of sperm capacitation (GO:1902490)	4	0	.00	-	 < 0.01	1.00E00	1.00E00
protein insertion into mitochondrial inner membrane from matrix (GO:0032979)	4	0	.00	-	 < 0.01	1.00E00	1.00E00
protein insertion into membrane from inner side (GO:0032978)	4	0	.00	-	 < 0.01	1.00E00	1.00E00
release of matrix enzymes from mitochondria (GO:0032976)	1	0	.00	-	 < 0.01	1.00E00	1.00E00
amino acid transmembrane export from vacuole (GO:0032974)	1	0	.00	-	 < 0.01	1.00E00	1.00E00
regulation of muscle filament sliding speed (GO:0032972)	2	0	.00	-	 < 0.01	1.00E00	1.00E00
positive regulation of stem cell proliferation (GO:2000648)	44	0	.02	-	 < 0.01	1.00E00	1.00E00
regulation of muscle filament sliding (GO:0032971)	4	0	.00	-	 < 0.01	1.00E00	1.00E00
negative regulation of stem cell proliferation (GO:2000647)	14	0	.01	-	 < 0.01	1.00E00	1.00E00
renal capsule formation (GO:0072129)	1	0	.00	-	 < 0.01	1.00E00	1.00E00
positive regulation of receptor catabolic process (GO:2000646)	8	0	.00	-	 < 0.01	1.00E00	1.00E00
renal capsule morphogenesis (GO:0072128)	1	0	.00	-	 < 0.01	1.00E00	1.00E00
negative regulation of receptor catabolic process (GO:2000645)	3	0	.00	-	 < 0.01	1.00E00	1.00E00
renal capsule development (GO:0072127)	1	0	.00	-	 < 0.01	1.00E00	1.00E00
regulation of receptor catabolic process (GO:2000644)	12	0	.01	-	 < 0.01	1.00E00	1.00E00
positive regulation of glomerular mesangial cell proliferation (GO:0072126)	6	0	.00	-	 < 0.01	1.00E00	1.00E00
positive regulation of early endosome to late endosome transport (GO:2000643)	8	0	.00	-	 < 0.01	1.00E00	1.00E00
negative regulation of glomerular mesangial cell proliferation (GO:0072125)	3	0	.00	-	 < 0.01	1.00E00	1.00E00
negative regulation of early endosome to late endosome transport (GO:2000642)	2	0	.00	-	 < 0.01	1.00E00	1.00E00
regulation of glomerular mesangial cell proliferation (GO:0072124)	9	0	.00	-	 < 0.01	1.00E00	1.00E00
regulation of early endosome to late endosome transport (GO:2000641)	19	0	.01	-	 < 0.01	1.00E00	1.00E00
positive regulation of SREBP signaling pathway (GO:2000640)	2	0	.00	-	 < 0.01	1.00E00	1.00E00
phospholipase C-activating dopamine receptor signaling pathway (GO:0060158)	8	0	.00	-	 < 0.01	1.00E00	1.00E00
regulation of endopeptidase activity (GO:0052548)	424	0	.20	-	 < 0.01	1.00E00	1.00E00
urinary bladder development (GO:0060157)	4	0	.00	-	 < 0.01	1.00E00	1.00E00
regulation of peptidase activity (GO:0052547)	454	0	.22	-	 < 0.01	1.00E00	1.00E00
platelet dense granule organization (GO:0060155)	8	0	.00	-	 < 0.01	1.00E00	1.00E00
cytotoxic T cell pyroptotic process (GO:1902483)	2	0	.00	-	 < 0.01	1.00E00	1.00E00
microtubule-based peroxisome localization (GO:0060152)	2	0	.00	-	 < 0.01	1.00E00	1.00E00
peroxisome localization (GO:0060151)	2	0	.00	-	 < 0.01	1.00E00	1.00E00
protein localization to mitotic spindle (GO:1902480)	1	0	.00	-	 < 0.01	1.00E00	1.00E00
positive regulation of transcription elongation from RNA polymerase II promoter (GO:0032968)	14	0	.01	-	 < 0.01	1.00E00	1.00E00
positive regulation of collagen biosynthetic process (GO:0032967)	24	0	.01	-	 < 0.01	1.00E00	1.00E00
negative regulation of collagen biosynthetic process (GO:0032966)	12	0	.01	-	 < 0.01	1.00E00	1.00E00
regulation of collagen biosynthetic process (GO:0032965)	36	0	.02	-	 < 0.01	1.00E00	1.00E00
collagen biosynthetic process (GO:0032964)	9	0	.00	-	 < 0.01	1.00E00	1.00E00
collagen metabolic process (GO:0032963)	62	0	.03	-	 < 0.01	1.00E00	1.00E00
negative regulation of SREBP signaling pathway (GO:2000639)	3	0	.00	-	 < 0.01	1.00E00	1.00E00
positive regulation of inositol trisphosphate biosynthetic process (GO:0032962)	6	0	.00	-	 < 0.01	1.00E00	1.00E00
regulation of SREBP signaling pathway (GO:2000638)	7	0	.00	-	 < 0.01	1.00E00	1.00E00
positive regulation of gene silencing by miRNA (GO:2000637)	29	0	.01	-	 < 0.01	1.00E00	1.00E00
regulation of inositol trisphosphate biosynthetic process (GO:0032960)	7	0	.00	-	 < 0.01	1.00E00	1.00E00
negative regulation of primary miRNA processing (GO:2000635)	3	0	.00	-	 < 0.01	1.00E00	1.00E00
regulation of primary miRNA processing (GO:2000634)	3	0	.00	-	 < 0.01	1.00E00	1.00E00
negative regulation of pre-miRNA processing (GO:2000632)	2	0	.00	-	 < 0.01	1.00E00	1.00E00
pronephros morphogenesis (GO:0072114)	2	0	.00	-	 < 0.01	1.00E00	1.00E00
regulation of pre-miRNA processing (GO:2000631)	2	0	.00	-	 < 0.01	1.00E00	1.00E00
positive regulation of miRNA metabolic process (GO:2000630)	6	0	.00	-	 < 0.01	1.00E00	1.00E00
glomerular visceral epithelial cell differentiation (GO:0072112)	19	0	.01	-	 < 0.01	1.00E00	1.00E00
cell proliferation involved in kidney development (GO:0072111)	10	0	.00	-	 < 0.01	1.00E00	1.00E00
glomerular mesangial cell proliferation (GO:0072110)	2	0	.00	-	 < 0.01	1.00E00	1.00E00
negative regulation of posttranscriptional gene silencing (GO:0060149)	20	0	.01	-	 < 0.01	1.00E00	1.00E00
positive regulation of posttranscriptional gene silencing (GO:0060148)	30	0	.01	-	 < 0.01	1.00E00	1.00E00
regulation of posttranscriptional gene silencing (GO:0060147)	96	0	.05	-	 < 0.01	1.00E00	1.00E00
chloride transmembrane transport (GO:1902476)	98	0	.05	-	 < 0.01	1.00E00	1.00E00
L-alpha-amino acid transmembrane transport (GO:1902475)	54	0	.03	-	 < 0.01	1.00E00	1.00E00
positive regulation of protein localization to synapse (GO:1902474)	11	0	.01	-	 < 0.01	1.00E00	1.00E00
positive regulation of syncytium formation by plasma membrane fusion (GO:0060143)	24	0	.01	-	 < 0.01	1.00E00	1.00E00
regulation of protein localization to synapse (GO:1902473)	25	0	.01	-	 < 0.01	1.00E00	1.00E00
regulation of syncytium formation by plasma membrane fusion (GO:0060142)	27	0	.01	-	 < 0.01	1.00E00	1.00E00
inositol trisphosphate biosynthetic process (GO:0032959)	3	0	.00	-	 < 0.01	1.00E00	1.00E00
inositol phosphate biosynthetic process (GO:0032958)	14	0	.01	-	 < 0.01	1.00E00	1.00E00
inositol trisphosphate metabolic process (GO:0032957)	6	0	.00	-	 < 0.01	1.00E00	1.00E00
regulation of cytokinetic process (GO:0032954)	3	0	.00	-	 < 0.01	1.00E00	1.00E00
negative regulation of miRNA metabolic process (GO:2000629)	1	0	.00	-	 < 0.01	1.00E00	1.00E00
regulation of miRNA metabolic process (GO:2000628)	11	0	.01	-	 < 0.01	1.00E00	1.00E00
positive regulation of miRNA catabolic process (GO:2000627)	3	0	.00	-	 < 0.01	1.00E00	1.00E00
glomerular mesangium development (GO:0072109)	8	0	.00	-	 < 0.01	1.00E00	1.00E00
negative regulation of miRNA catabolic process (GO:2000626)	1	0	.00	-	 < 0.01	1.00E00	1.00E00
positive regulation of mesenchymal to epithelial transition involved in metanephros morphogenesis (GO:0072108)	4	0	.00	-	 < 0.01	1.00E00	1.00E00
regulation of miRNA catabolic process (GO:2000625)	4	0	.00	-	 < 0.01	1.00E00	1.00E00
positive regulation of ureteric bud formation (GO:0072107)	4	0	.00	-	 < 0.01	1.00E00	1.00E00
regulation of ureteric bud formation (GO:0072106)	4	0	.00	-	 < 0.01	1.00E00	1.00E00
negative regulation of nuclear-transcribed mRNA catabolic process, nonsense-mediated decay (GO:2000623)	4	0	.00	-	 < 0.01	1.00E00	1.00E00
ureteric peristalsis (GO:0072105)	2	0	.00	-	 < 0.01	1.00E00	1.00E00
regulation of nuclear-transcribed mRNA catabolic process, nonsense-mediated decay (GO:2000622)	4	0	.00	-	 < 0.01	1.00E00	1.00E00
glomerular capillary formation (GO:0072104)	6	0	.00	-	 < 0.01	1.00E00	1.00E00
glomerulus vasculature morphogenesis (GO:0072103)	6	0	.00	-	 < 0.01	1.00E00	1.00E00
positive regulation of histone H4-K16 acetylation (GO:2000620)	2	0	.00	-	 < 0.01	1.00E00	1.00E00
glomerulus morphogenesis (GO:0072102)	9	0	.00	-	 < 0.01	1.00E00	1.00E00
specification of ureteric bud anterior/posterior symmetry by BMP signaling pathway (GO:0072101)	1	0	.00	-	 < 0.01	1.00E00	1.00E00
specification of ureteric bud anterior/posterior symmetry (GO:0072100)	1	0	.00	-	 < 0.01	1.00E00	1.00E00
positive regulation of apoptotic process by virus (GO:0060139)	2	0	.00	-	 < 0.01	1.00E00	1.00E00
maternal process involved in parturition (GO:0060137)	7	0	.00	-	 < 0.01	1.00E00	1.00E00
embryonic process involved in female pregnancy (GO:0060136)	7	0	.00	-	 < 0.01	1.00E00	1.00E00
positive regulation of histone H3-K27 trimethylation (GO:1902466)	2	0	.00	-	 < 0.01	1.00E00	1.00E00
maternal process involved in female pregnancy (GO:0060135)	63	0	.03	-	 < 0.01	1.00E00	1.00E00
prepulse inhibition (GO:0060134)	15	0	.01	-	 < 0.01	1.00E00	1.00E00
regulation of histone H3-K27 trimethylation (GO:1902464)	2	0	.00	-	 < 0.01	1.00E00	1.00E00
somatotropin secreting cell development (GO:0060133)	2	0	.00	-	 < 0.01	1.00E00	1.00E00
protein localization to cell leading edge (GO:1902463)	3	0	.00	-	 < 0.01	1.00E00	1.00E00
positive regulation of mesenchymal stem cell proliferation (GO:1902462)	5	0	.00	-	 < 0.01	1.00E00	1.00E00
regulation of mesenchymal stem cell proliferation (GO:1902460)	5	0	.00	-	 < 0.01	1.00E00	1.00E00
positive regulation of mononuclear cell proliferation (GO:0032946)	139	0	.07	-	 < 0.01	1.00E00	1.00E00
negative regulation of mononuclear cell proliferation (GO:0032945)	86	0	.04	-	 < 0.01	1.00E00	1.00E00
regulation of mononuclear cell proliferation (GO:0032944)	227	0	.11	-	 < 0.01	1.00E00	1.00E00
mononuclear cell proliferation (GO:0032943)	82	0	.04	-	 < 0.01	1.00E00	1.00E00
negative regulation of histone H4-K16 acetylation (GO:2000619)	3	0	.00	-	 < 0.01	1.00E00	1.00E00
regulation of histone H4-K16 acetylation (GO:2000618)	6	0	.00	-	 < 0.01	1.00E00	1.00E00
secretion by tissue (GO:0032941)	17	0	.01	-	 < 0.01	1.00E00	1.00E00
positive regulation of histone H3-K9 acetylation (GO:2000617)	8	0	.00	-	 < 0.01	1.00E00	1.00E00
secretion by cell (GO:0032940)	977	0	.47	-	 < 0.01	1.00E00	1.00E00
negative regulation of histone H3-K9 acetylation (GO:2000616)	1	0	.00	-	 < 0.01	1.00E00	1.00E00
regulation of histone H3-K9 acetylation (GO:2000615)	11	0	.01	-	 < 0.01	1.00E00	1.00E00
regulation of thyroid-stimulating hormone secretion (GO:2000612)	1	0	.00	-	 < 0.01	1.00E00	1.00E00
positive regulation of thyroid hormone generation (GO:2000611)	4	0	.00	-	 < 0.01	1.00E00	1.00E00
thyroid-stimulating hormone-secreting cell differentiation (GO:0060129)	3	0	.00	-	 < 0.01	1.00E00	1.00E00
positive regulation of stem cell population maintenance (GO:1902459)	9	0	.00	-	 < 0.01	1.00E00	1.00E00
corticotropin hormone secreting cell differentiation (GO:0060128)	2	0	.00	-	 < 0.01	1.00E00	1.00E00
prolactin secreting cell differentiation (GO:0060127)	1	0	.00	-	 < 0.01	1.00E00	1.00E00
somatotropin secreting cell differentiation (GO:0060126)	4	0	.00	-	 < 0.01	1.00E00	1.00E00
negative regulation of growth hormone secretion (GO:0060125)	2	0	.00	-	 < 0.01	1.00E00	1.00E00
negative regulation of stem cell population maintenance (GO:1902455)	7	0	.00	-	 < 0.01	1.00E00	1.00E00
positive regulation of growth hormone secretion (GO:0060124)	8	0	.00	-	 < 0.01	1.00E00	1.00E00
regulation of growth hormone secretion (GO:0060123)	12	0	.01	-	 < 0.01	1.00E00	1.00E00
inner ear receptor cell stereocilium organization (GO:0060122)	37	0	.02	-	 < 0.01	1.00E00	1.00E00
bile acid biosynthetic process (GO:0006699)	29	0	.01	-	 < 0.01	1.00E00	1.00E00
vestibular receptor cell stereocilium organization (GO:0060121)	1	0	.00	-	 < 0.01	1.00E00	1.00E00
inner ear receptor cell fate commitment (GO:0060120)	4	0	.00	-	 < 0.01	1.00E00	1.00E00
cholesterol biosynthetic process (GO:0006695)	40	0	.02	-	 < 0.01	1.00E00	1.00E00
steroid biosynthetic process (GO:0006694)	127	0	.06	-	 < 0.01	1.00E00	1.00E00
negative regulation of translation in response to oxidative stress (GO:0032938)	1	0	.00	-	 < 0.01	1.00E00	1.00E00
prostaglandin metabolic process (GO:0006693)	40	0	.02	-	 < 0.01	1.00E00	1.00E00
prostanoid metabolic process (GO:0006692)	40	0	.02	-	 < 0.01	1.00E00	1.00E00
leukotriene metabolic process (GO:0006691)	35	0	.02	-	 < 0.01	1.00E00	1.00E00
icosanoid metabolic process (GO:0006690)	114	0	.05	-	 < 0.01	1.00E00	1.00E00
SREBP signaling pathway (GO:0032933)	9	0	.00	-	 < 0.01	1.00E00	1.00E00
regulation of thyroid hormone generation (GO:2000609)	6	0	.00	-	 < 0.01	1.00E00	1.00E00
negative regulation of cell proliferation involved in mesonephros development (GO:2000607)	1	0	.00	-	 < 0.01	1.00E00	1.00E00
positive regulation of superoxide anion generation (GO:0032930)	21	0	.01	-	 < 0.01	1.00E00	1.00E00
regulation of cell proliferation involved in mesonephros development (GO:2000606)	1	0	.00	-	 < 0.01	1.00E00	1.00E00
positive regulation of Arp2/3 complex-mediated actin nucleation (GO:2000601)	10	0	.00	-	 < 0.01	1.00E00	1.00E00
inner ear receptor cell development (GO:0060119)	51	0	.02	-	 < 0.01	1.00E00	1.00E00
vestibular receptor cell development (GO:0060118)	3	0	.00	-	 < 0.01	1.00E00	1.00E00
auditory receptor cell development (GO:0060117)	24	0	.01	-	 < 0.01	1.00E00	1.00E00
vestibular receptor cell morphogenesis (GO:0060116)	2	0	.00	-	 < 0.01	1.00E00	1.00E00
regulation of mitochondrial membrane permeability involved in programmed necrotic cell death (GO:1902445)	3	0	.00	-	 < 0.01	1.00E00	1.00E00
vestibular receptor cell differentiation (GO:0060114)	3	0	.00	-	 < 0.01	1.00E00	1.00E00
inner ear receptor cell differentiation (GO:0060113)	62	0	.03	-	 < 0.01	1.00E00	1.00E00
negative regulation of ripoptosome assembly involved in necroptotic process (GO:1902443)	1	0	.00	-	 < 0.01	1.00E00	1.00E00
generation of ovulation cycle rhythm (GO:0060112)	2	0	.00	-	 < 0.01	1.00E00	1.00E00
regulation of ripoptosome assembly involved in necroptotic process (GO:1902442)	1	0	.00	-	 < 0.01	1.00E00	1.00E00
ganglioside catabolic process (GO:0006689)	7	0	.00	-	 < 0.01	1.00E00	1.00E00
glycosphingolipid biosynthetic process (GO:0006688)	27	0	.01	-	 < 0.01	1.00E00	1.00E00
positive regulation by organism of apoptotic process in other organism involved in symbiotic interaction (GO:0052501)	1	0	.00	-	 < 0.01	1.00E00	1.00E00
protein localization to mitotic spindle pole body (GO:1902440)	1	0	.00	-	 < 0.01	1.00E00	1.00E00
glycosphingolipid metabolic process (GO:0006687)	65	0	.03	-	 < 0.01	1.00E00	1.00E00
sphingomyelin biosynthetic process (GO:0006686)	6	0	.00	-	 < 0.01	1.00E00	1.00E00
sphingomyelin catabolic process (GO:0006685)	6	0	.00	-	 < 0.01	1.00E00	1.00E00
negative regulation of superoxide anion generation (GO:0032929)	3	0	.00	-	 < 0.01	1.00E00	1.00E00
sphingomyelin metabolic process (GO:0006684)	12	0	.01	-	 < 0.01	1.00E00	1.00E00
regulation of superoxide anion generation (GO:0032928)	24	0	.01	-	 < 0.01	1.00E00	1.00E00
galactosylceramide catabolic process (GO:0006683)	3	0	.00	-	 < 0.01	1.00E00	1.00E00
positive regulation of activin receptor signaling pathway (GO:0032927)	8	0	.00	-	 < 0.01	1.00E00	1.00E00
galactosylceramide biosynthetic process (GO:0006682)	6	0	.00	-	 < 0.01	1.00E00	1.00E00
negative regulation of activin receptor signaling pathway (GO:0032926)	11	0	.01	-	 < 0.01	1.00E00	1.00E00
galactosylceramide metabolic process (GO:0006681)	9	0	.00	-	 < 0.01	1.00E00	1.00E00
regulation of activin receptor signaling pathway (GO:0032925)	25	0	.01	-	 < 0.01	1.00E00	1.00E00
glucosylceramide catabolic process (GO:0006680)	3	0	.00	-	 < 0.01	1.00E00	1.00E00
activin receptor signaling pathway (GO:0032924)	27	0	.01	-	 < 0.01	1.00E00	1.00E00
circadian regulation of gene expression (GO:0032922)	66	0	.03	-	 < 0.01	1.00E00	1.00E00
putrescine acetylation (GO:0032920)	1	0	.00	-	 < 0.01	1.00E00	1.00E00
positive regulation of male mating behavior (GO:1902437)	2	0	.00	-	 < 0.01	1.00E00	1.00E00
regulation of male mating behavior (GO:1902435)	2	0	.00	-	 < 0.01	1.00E00	1.00E00
glucosylceramide biosynthetic process (GO:0006679)	2	0	.00	-	 < 0.01	1.00E00	1.00E00
negative regulation of phagocytosis, engulfment (GO:0060101)	1	0	.00	-	 < 0.01	1.00E00	1.00E00
glucosylceramide metabolic process (GO:0006678)	6	0	.00	-	 < 0.01	1.00E00	1.00E00
positive regulation of phagocytosis, engulfment (GO:0060100)	12	0	.01	-	 < 0.01	1.00E00	1.00E00
negative regulation of amyloid-beta formation (GO:1902430)	14	0	.01	-	 < 0.01	1.00E00	1.00E00
glycosylceramide metabolic process (GO:0006677)	16	0	.01	-	 < 0.01	1.00E00	1.00E00
spermine acetylation (GO:0032919)	1	0	.00	-	 < 0.01	1.00E00	1.00E00
spermidine acetylation (GO:0032918)	2	0	.00	-	 < 0.01	1.00E00	1.00E00
polyamine acetylation (GO:0032917)	2	0	.00	-	 < 0.01	1.00E00	1.00E00
ceramide metabolic process (GO:0006672)	90	0	.04	-	 < 0.01	1.00E00	1.00E00
positive regulation of transforming growth factor beta3 production (GO:0032916)	2	0	.00	-	 < 0.01	1.00E00	1.00E00
phytosphingosine metabolic process (GO:0006671)	1	0	.00	-	 < 0.01	1.00E00	1.00E00
positive regulation of transforming growth factor beta2 production (GO:0032915)	2	0	.00	-	 < 0.01	1.00E00	1.00E00
sphingosine metabolic process (GO:0006670)	20	0	.01	-	 < 0.01	1.00E00	1.00E00
positive regulation of transforming growth factor beta1 production (GO:0032914)	7	0	.00	-	 < 0.01	1.00E00	1.00E00
negative regulation of transforming growth factor beta3 production (GO:0032913)	1	0	.00	-	 < 0.01	1.00E00	1.00E00
negative regulation of transforming growth factor beta2 production (GO:0032912)	2	0	.00	-	 < 0.01	1.00E00	1.00E00
negative regulation of transforming growth factor beta1 production (GO:0032911)	6	0	.00	-	 < 0.01	1.00E00	1.00E00
regulation of transforming growth factor beta3 production (GO:0032910)	4	0	.00	-	 < 0.01	1.00E00	1.00E00
olfactory placode morphogenesis (GO:0071699)	3	0	.00	-	 < 0.01	1.00E00	1.00E00
olfactory placode development (GO:0071698)	3	0	.00	-	 < 0.01	1.00E00	1.00E00
ectodermal placode morphogenesis (GO:0071697)	12	0	.01	-	 < 0.01	1.00E00	1.00E00
ectodermal placode development (GO:0071696)	13	0	.01	-	 < 0.01	1.00E00	1.00E00
anatomical structure maturation (GO:0071695)	201	0	.10	-	 < 0.01	1.00E00	1.00E00
maintenance of protein location in extracellular region (GO:0071694)	7	0	.00	-	 < 0.01	1.00E00	1.00E00
deactivation of mitotic spindle assembly checkpoint (GO:1902426)	1	0	.00	-	 < 0.01	1.00E00	1.00E00
protein transport within extracellular region (GO:0071693)	1	0	.00	-	 < 0.01	1.00E00	1.00E00
positive regulation of attachment of mitotic spindle microtubules to kinetochore (GO:1902425)	3	0	.00	-	 < 0.01	1.00E00	1.00E00
protein localization to extracellular region (GO:0071692)	138	0	.07	-	 < 0.01	1.00E00	1.00E00
cardiac muscle thin filament assembly (GO:0071691)	3	0	.00	-	 < 0.01	1.00E00	1.00E00
regulation of attachment of mitotic spindle microtubules to kinetochore (GO:1902423)	3	0	.00	-	 < 0.01	1.00E00	1.00E00
sphinganine-1-phosphate biosynthetic process (GO:0006669)	1	0	.00	-	 < 0.01	1.00E00	1.00E00
sphinganine-1-phosphate metabolic process (GO:0006668)	2	0	.00	-	 < 0.01	1.00E00	1.00E00
sphinganine metabolic process (GO:0006667)	3	0	.00	-	 < 0.01	1.00E00	1.00E00
3-keto-sphinganine metabolic process (GO:0006666)	1	0	.00	-	 < 0.01	1.00E00	1.00E00
sphingolipid metabolic process (GO:0006665)	158	0	.08	-	 < 0.01	1.00E00	1.00E00
regulation of transforming growth factor beta2 production (GO:0032909)	8	0	.00	-	 < 0.01	1.00E00	1.00E00
glycolipid metabolic process (GO:0006664)	109	0	.05	-	 < 0.01	1.00E00	1.00E00
regulation of transforming growth factor beta1 production (GO:0032908)	12	0	.01	-	 < 0.01	1.00E00	1.00E00
platelet activating factor biosynthetic process (GO:0006663)	4	0	.00	-	 < 0.01	1.00E00	1.00E00
glycerol ether metabolic process (GO:0006662)	21	0	.01	-	 < 0.01	1.00E00	1.00E00
phosphatidylinositol biosynthetic process (GO:0006661)	111	0	.05	-	 < 0.01	1.00E00	1.00E00
transforming growth factor beta1 production (GO:0032905)	1	0	.00	-	 < 0.01	1.00E00	1.00E00
phosphatidylserine catabolic process (GO:0006660)	4	0	.00	-	 < 0.01	1.00E00	1.00E00
nerve growth factor production (GO:0032902)	2	0	.00	-	 < 0.01	1.00E00	1.00E00
positive regulation of neurotrophin production (GO:0032901)	1	0	.00	-	 < 0.01	1.00E00	1.00E00
negative regulation of neurotrophin production (GO:0032900)	1	0	.00	-	 < 0.01	1.00E00	1.00E00
TORC2 signaling (GO:0038203)	7	0	.00	-	 < 0.01	1.00E00	1.00E00
TORC1 signaling (GO:0038202)	9	0	.00	-	 < 0.01	1.00E00	1.00E00
striated muscle myosin thick filament assembly (GO:0071688)	3	0	.00	-	 < 0.01	1.00E00	1.00E00
organism emergence from protective structure (GO:0071684)	29	0	.01	-	 < 0.01	1.00E00	1.00E00
positive regulation of mRNA binding (GO:1902416)	7	0	.00	-	 < 0.01	1.00E00	1.00E00
regulation of mRNA binding (GO:1902415)	9	0	.00	-	 < 0.01	1.00E00	1.00E00
cellular response to indole-3-methanol (GO:0071681)	5	0	.00	-	 < 0.01	1.00E00	1.00E00
response to indole-3-methanol (GO:0071680)	5	0	.00	-	 < 0.01	1.00E00	1.00E00
regulation of mitotic cytokinesis (GO:1902412)	6	0	.00	-	 < 0.01	1.00E00	1.00E00
phosphatidylserine biosynthetic process (GO:0006659)	4	0	.00	-	 < 0.01	1.00E00	1.00E00
phosphatidylserine metabolic process (GO:0006658)	35	0	.02	-	 < 0.01	1.00E00	1.00E00
mitotic cytokinetic process (GO:1902410)	21	0	.01	-	 < 0.01	1.00E00	1.00E00
CDP-choline pathway (GO:0006657)	7	0	.00	-	 < 0.01	1.00E00	1.00E00
phosphatidylcholine biosynthetic process (GO:0006656)	35	0	.02	-	 < 0.01	1.00E00	1.00E00
phosphatidylglycerol biosynthetic process (GO:0006655)	11	0	.01	-	 < 0.01	1.00E00	1.00E00
phosphatidic acid biosynthetic process (GO:0006654)	49	0	.02	-	 < 0.01	1.00E00	1.00E00
diacylglycerol biosynthetic process (GO:0006651)	8	0	.00	-	 < 0.01	1.00E00	1.00E00
alpha-beta intraepithelial T cell differentiation (GO:0002299)	1	0	.00	-	 < 0.01	1.00E00	1.00E00
glycerophospholipid metabolic process (GO:0006650)	330	0	.16	-	 < 0.01	1.00E00	1.00E00
T-helper 1 cell lineage commitment (GO:0002296)	2	0	.00	-	 < 0.01	1.00E00	1.00E00
T-helper cell lineage commitment (GO:0002295)	10	0	.00	-	 < 0.01	1.00E00	1.00E00
CD4-positive, alpha-beta T cell differentiation involved in immune response (GO:0002294)	28	0	.01	-	 < 0.01	1.00E00	1.00E00
alpha-beta T cell differentiation involved in immune response (GO:0002293)	29	0	.01	-	 < 0.01	1.00E00	1.00E00
T cell differentiation involved in immune response (GO:0002292)	32	0	.02	-	 < 0.01	1.00E00	1.00E00
T cell activation via T cell receptor contact with antigen bound to MHC molecule on antigen presenting cell (GO:0002291)	4	0	.00	-	 < 0.01	1.00E00	1.00E00
commissural neuron axon guidance (GO:0071679)	12	0	.01	-	 < 0.01	1.00E00	1.00E00
olfactory bulb axon guidance (GO:0071678)	1	0	.00	-	 < 0.01	1.00E00	1.00E00
positive regulation of mononuclear cell migration (GO:0071677)	28	0	.01	-	 < 0.01	1.00E00	1.00E00
negative regulation of mononuclear cell migration (GO:0071676)	8	0	.00	-	 < 0.01	1.00E00	1.00E00
regulation of mononuclear cell migration (GO:0071675)	53	0	.03	-	 < 0.01	1.00E00	1.00E00
mononuclear cell migration (GO:0071674)	47	0	.02	-	 < 0.01	1.00E00	1.00E00
positive regulation of smooth muscle cell chemotaxis (GO:0071673)	4	0	.00	-	 < 0.01	1.00E00	1.00E00
negative regulation of smooth muscle cell chemotaxis (GO:0071672)	4	0	.00	-	 < 0.01	1.00E00	1.00E00
regulation of smooth muscle cell chemotaxis (GO:0071671)	7	0	.00	-	 < 0.01	1.00E00	1.00E00
signal transduction involved in mitotic DNA integrity checkpoint (GO:1902403)	59	0	.03	-	 < 0.01	1.00E00	1.00E00
smooth muscle cell chemotaxis (GO:0071670)	2	0	.00	-	 < 0.01	1.00E00	1.00E00
signal transduction involved in mitotic DNA damage checkpoint (GO:1902402)	59	0	.03	-	 < 0.01	1.00E00	1.00E00
phospholipid transfer to membrane (GO:0006649)	1	0	.00	-	 < 0.01	1.00E00	1.00E00
intracellular signal transduction involved in G1 DNA damage checkpoint (GO:1902400)	59	0	.03	-	 < 0.01	1.00E00	1.00E00
phosphatidylethanolamine biosynthetic process (GO:0006646)	15	0	.01	-	 < 0.01	1.00E00	1.00E00
phospholipid metabolic process (GO:0006644)	395	0	.19	-	 < 0.01	1.00E00	1.00E00
membrane lipid metabolic process (GO:0006643)	206	0	.10	-	 < 0.01	1.00E00	1.00E00
triglyceride mobilization (GO:0006642)	4	0	.00	-	 < 0.01	1.00E00	1.00E00
triglyceride metabolic process (GO:0006641)	77	0	.04	-	 < 0.01	1.00E00	1.00E00
monoacylglycerol biosynthetic process (GO:0006640)	7	0	.00	-	 < 0.01	1.00E00	1.00E00
alpha-beta T cell activation involved in immune response (GO:0002287)	29	0	.01	-	 < 0.01	1.00E00	1.00E00
T cell activation involved in immune response (GO:0002286)	65	0	.03	-	 < 0.01	1.00E00	1.00E00
lymphocyte activation involved in immune response (GO:0002285)	110	0	.05	-	 < 0.01	1.00E00	1.00E00
neutrophil activation involved in immune response (GO:0002283)	486	0	.23	-	 < 0.01	1.00E00	1.00E00
microglial cell activation involved in immune response (GO:0002282)	3	0	.00	-	 < 0.01	1.00E00	1.00E00
macrophage activation involved in immune response (GO:0002281)	15	0	.01	-	 < 0.01	1.00E00	1.00E00
monocyte activation involved in immune response (GO:0002280)	2	0	.00	-	 < 0.01	1.00E00	1.00E00
positive regulation of granzyme B production (GO:0071663)	3	0	.00	-	 < 0.01	1.00E00	1.00E00
regulation of granzyme B production (GO:0071661)	3	0	.00	-	 < 0.01	1.00E00	1.00E00
positive regulation of IP-10 production (GO:0071660)	1	0	.00	-	 < 0.01	1.00E00	1.00E00
acylglycerol metabolic process (GO:0006639)	104	0	.05	-	 < 0.01	1.00E00	1.00E00
neutral lipid metabolic process (GO:0006638)	105	0	.05	-	 < 0.01	1.00E00	1.00E00
acyl-CoA metabolic process (GO:0006637)	99	0	.05	-	 < 0.01	1.00E00	1.00E00
unsaturated fatty acid biosynthetic process (GO:0006636)	48	0	.02	-	 < 0.01	1.00E00	1.00E00
fatty acid beta-oxidation (GO:0006635)	59	0	.03	-	 < 0.01	1.00E00	1.00E00
fatty acid biosynthetic process (GO:0006633)	132	0	.06	-	 < 0.01	1.00E00	1.00E00
tRNA demethylation (GO:1990983)	1	0	.00	-	 < 0.01	1.00E00	1.00E00
fatty acid metabolic process (GO:0006631)	332	0	.16	-	 < 0.01	1.00E00	1.00E00
mast cell activation involved in immune response (GO:0002279)	18	0	.01	-	 < 0.01	1.00E00	1.00E00
eosinophil activation involved in immune response (GO:0002278)	3	0	.00	-	 < 0.01	1.00E00	1.00E00
myeloid dendritic cell activation involved in immune response (GO:0002277)	3	0	.00	-	 < 0.01	1.00E00	1.00E00
basophil activation involved in immune response (GO:0002276)	2	0	.00	-	 < 0.01	1.00E00	1.00E00
myeloid cell activation involved in immune response (GO:0002275)	519	0	.25	-	 < 0.01	1.00E00	1.00E00
myeloid leukocyte activation (GO:0002274)	584	0	.28	-	 < 0.01	1.00E00	1.00E00
plasmacytoid dendritic cell differentiation (GO:0002273)	1	0	.00	-	 < 0.01	1.00E00	1.00E00
plasmacytoid dendritic cell activation (GO:0002270)	3	0	.00	-	 < 0.01	1.00E00	1.00E00
negative regulation of IP-10 production (GO:0071659)	1	0	.00	-	 < 0.01	1.00E00	1.00E00
regulation of IP-10 production (GO:0071658)	2	0	.00	-	 < 0.01	1.00E00	1.00E00
positive regulation of granulocyte colony-stimulating factor production (GO:0071657)	3	0	.00	-	 < 0.01	1.00E00	1.00E00
negative regulation of granulocyte colony-stimulating factor production (GO:0071656)	1	0	.00	-	 < 0.01	1.00E00	1.00E00
regulation of granulocyte colony-stimulating factor production (GO:0071655)	4	0	.00	-	 < 0.01	1.00E00	1.00E00
positive regulation of chemokine (C-C motif) ligand 1 production (GO:0071654)	1	0	.00	-	 < 0.01	1.00E00	1.00E00
regulation of chemokine (C-C motif) ligand 1 production (GO:0071652)	1	0	.00	-	 < 0.01	1.00E00	1.00E00
positive regulation of chemokine (C-C motif) ligand 5 production (GO:0071651)	6	0	.00	-	 < 0.01	1.00E00	1.00E00
negative regulation of chemokine (C-C motif) ligand 5 production (GO:0071650)	5	0	.00	-	 < 0.01	1.00E00	1.00E00
lipid metabolic process (GO:0006629)	1236	0	.59	-	 < 0.01	1.00E00	1.00E00
protein processing involved in protein targeting to mitochondrion (GO:0006627)	5	0	.00	-	 < 0.01	1.00E00	1.00E00
protein targeting to mitochondrion (GO:0006626)	56	0	.03	-	 < 0.01	1.00E00	1.00E00
protein targeting to peroxisome (GO:0006625)	80	0	.04	-	 < 0.01	1.00E00	1.00E00
vacuolar protein processing (GO:0006624)	2	0	.00	-	 < 0.01	1.00E00	1.00E00
protein targeting to vacuole (GO:0006623)	40	0	.02	-	 < 0.01	1.00E00	1.00E00
protein targeting to lysosome (GO:0006622)	23	0	.01	-	 < 0.01	1.00E00	1.00E00
protein retention in ER lumen (GO:0006621)	9	0	.00	-	 < 0.01	1.00E00	1.00E00
leukocyte activation involved in inflammatory response (GO:0002269)	32	0	.02	-	 < 0.01	1.00E00	1.00E00
posttranslational protein targeting to endoplasmic reticulum membrane (GO:0006620)	13	0	.01	-	 < 0.01	1.00E00	1.00E00
follicular dendritic cell differentiation (GO:0002268)	1	0	.00	-	 < 0.01	1.00E00	1.00E00
follicular dendritic cell activation (GO:0002266)	2	0	.00	-	 < 0.01	1.00E00	1.00E00
astrocyte activation involved in immune response (GO:0002265)	4	0	.00	-	 < 0.01	1.00E00	1.00E00
endothelial cell activation involved in immune response (GO:0002264)	1	0	.00	-	 < 0.01	1.00E00	1.00E00
cell activation involved in immune response (GO:0002263)	626	0	.30	-	 < 0.01	1.00E00	1.00E00
myeloid cell homeostasis (GO:0002262)	117	0	.06	-	 < 0.01	1.00E00	1.00E00
lymphocyte homeostasis (GO:0002260)	53	0	.03	-	 < 0.01	1.00E00	1.00E00
regulation of chemokine (C-C motif) ligand 5 production (GO:0071649)	10	0	.00	-	 < 0.01	1.00E00	1.00E00
negative regulation of chemokine (C-C motif) ligand 4 production (GO:0071644)	1	0	.00	-	 < 0.01	1.00E00	1.00E00
regulation of chemokine (C-C motif) ligand 4 production (GO:0071643)	1	0	.00	-	 < 0.01	1.00E00	1.00E00
positive regulation of macrophage inflammatory protein 1 alpha production (GO:0071642)	1	0	.00	-	 < 0.01	1.00E00	1.00E00
negative regulation of macrophage inflammatory protein 1 alpha production (GO:0071641)	3	0	.00	-	 < 0.01	1.00E00	1.00E00
regulation of macrophage inflammatory protein 1 alpha production (GO:0071640)	5	0	.00	-	 < 0.01	1.00E00	1.00E00
modulation by host of viral RNA-binding transcription factor activity (GO:1990969)	1	0	.00	-	 < 0.01	1.00E00	1.00E00
SRP-dependent cotranslational protein targeting to membrane, signal sequence recognition (GO:0006617)	2	0	.00	-	 < 0.01	1.00E00	1.00E00
modulation by host of RNA binding by virus (GO:1990968)	1	0	.00	-	 < 0.01	1.00E00	1.00E00
SRP-dependent cotranslational protein targeting to membrane, translocation (GO:0006616)	8	0	.00	-	 < 0.01	1.00E00	1.00E00
ATP generation from poly-ADP-D-ribose (GO:1990966)	4	0	.00	-	 < 0.01	1.00E00	1.00E00
SRP-dependent cotranslational protein targeting to membrane (GO:0006614)	96	0	.05	-	 < 0.01	1.00E00	1.00E00
cotranslational protein targeting to membrane (GO:0006613)	101	0	.05	-	 < 0.01	1.00E00	1.00E00
protein targeting to membrane (GO:0006612)	184	0	.09	-	 < 0.01	1.00E00	1.00E00
establishment of blood-retinal barrier (GO:1990963)	1	0	.00	-	 < 0.01	1.00E00	1.00E00
protein export from nucleus (GO:0006611)	152	0	.07	-	 < 0.01	1.00E00	1.00E00
xenobiotic transport across blood-brain barrier (GO:1990962)	5	0	.00	-	 < 0.01	1.00E00	1.00E00
ribosomal protein import into nucleus (GO:0006610)	4	0	.00	-	 < 0.01	1.00E00	1.00E00
xenobiotic detoxification by transmembrane export across the plasma membrane (GO:1990961)	8	0	.00	-	 < 0.01	1.00E00	1.00E00
kinin cascade (GO:0002254)	3	0	.00	-	 < 0.01	1.00E00	1.00E00
activation of immune response (GO:0002253)	526	0	.25	-	 < 0.01	1.00E00	1.00E00
immune effector process (GO:0002252)	1095	0	.53	-	 < 0.01	1.00E00	1.00E00
organ or tissue specific immune response (GO:0002251)	37	0	.02	-	 < 0.01	1.00E00	1.00E00
adaptive immune response (GO:0002250)	628	0	.30	-	 < 0.01	1.00E00	1.00E00
positive regulation of monocyte chemotactic protein-1 production (GO:0071639)	10	0	.00	-	 < 0.01	1.00E00	1.00E00
negative regulation of monocyte chemotactic protein-1 production (GO:0071638)	6	0	.00	-	 < 0.01	1.00E00	1.00E00
regulation of monocyte chemotactic protein-1 production (GO:0071637)	16	0	.01	-	 < 0.01	1.00E00	1.00E00
positive regulation of transforming growth factor beta production (GO:0071636)	18	0	.01	-	 < 0.01	1.00E00	1.00E00
negative regulation of transforming growth factor beta production (GO:0071635)	13	0	.01	-	 < 0.01	1.00E00	1.00E00
regulation of transforming growth factor beta production (GO:0071634)	38	0	.02	-	 < 0.01	1.00E00	1.00E00
nuclear protein quality control by the ubiquitin-proteasome system (GO:0071630)	2	0	.00	-	 < 0.01	1.00E00	1.00E00
homogentisate metabolic process (GO:1901999)	1	0	.00	-	 < 0.01	1.00E00	1.00E00
toxin transport (GO:1901998)	43	0	.02	-	 < 0.01	1.00E00	1.00E00
NLS-bearing protein import into nucleus (GO:0006607)	19	0	.01	-	 < 0.01	1.00E00	1.00E00
protein import into nucleus (GO:0006606)	100	0	.05	-	 < 0.01	1.00E00	1.00E00
protein targeting (GO:0006605)	374	0	.18	-	 < 0.01	1.00E00	1.00E00
positive regulation of meiotic cell cycle phase transition (GO:1901995)	5	0	.00	-	 < 0.01	1.00E00	1.00E00
negative regulation of meiotic cell cycle phase transition (GO:1901994)	3	0	.00	-	 < 0.01	1.00E00	1.00E00
phosphocreatine metabolic process (GO:0006603)	4	0	.00	-	 < 0.01	1.00E00	1.00E00
regulation of meiotic cell cycle phase transition (GO:1901993)	8	0	.00	-	 < 0.01	1.00E00	1.00E00
positive regulation of mitotic cell cycle phase transition (GO:1901992)	82	0	.04	-	 < 0.01	1.00E00	1.00E00
creatine biosynthetic process (GO:0006601)	2	0	.00	-	 < 0.01	1.00E00	1.00E00
negative regulation of mitotic cell cycle phase transition (GO:1901991)	219	0	.11	-	 < 0.01	1.00E00	1.00E00
creatine metabolic process (GO:0006600)	7	0	.00	-	 < 0.01	1.00E00	1.00E00
regulation of mitotic cell cycle phase transition (GO:1901990)	419	0	.20	-	 < 0.01	1.00E00	1.00E00
connective tissue replacement involved in inflammatory response wound healing (GO:0002248)	5	0	.00	-	 < 0.01	1.00E00	1.00E00
wound healing involved in inflammatory response (GO:0002246)	6	0	.00	-	 < 0.01	1.00E00	1.00E00
hematopoietic progenitor cell differentiation (GO:0002244)	97	0	.05	-	 < 0.01	1.00E00	1.00E00
cytoplasm protein quality control by the ubiquitin-proteasome system (GO:0071629)	1	0	.00	-	 < 0.01	1.00E00	1.00E00
mastication (GO:0071626)	3	0	.00	-	 < 0.01	1.00E00	1.00E00
vocalization behavior (GO:0071625)	20	0	.01	-	 < 0.01	1.00E00	1.00E00
positive regulation of granulocyte chemotaxis (GO:0071624)	29	0	.01	-	 < 0.01	1.00E00	1.00E00
negative regulation of granulocyte chemotaxis (GO:0071623)	3	0	.00	-	 < 0.01	1.00E00	1.00E00
regulation of granulocyte chemotaxis (GO:0071622)	50	0	.02	-	 < 0.01	1.00E00	1.00E00
granulocyte chemotaxis (GO:0071621)	87	0	.04	-	 < 0.01	1.00E00	1.00E00
positive regulation of cell cycle phase transition (GO:1901989)	100	0	.05	-	 < 0.01	1.00E00	1.00E00
negative regulation of cell cycle phase transition (GO:1901988)	235	0	.11	-	 < 0.01	1.00E00	1.00E00
regulation of cell cycle phase transition (GO:1901987)	457	0	.22	-	 < 0.01	1.00E00	1.00E00
response to ketamine (GO:1901986)	1	0	.00	-	 < 0.01	1.00E00	1.00E00
positive regulation of protein acetylation (GO:1901985)	45	0	.02	-	 < 0.01	1.00E00	1.00E00
negative regulation of protein acetylation (GO:1901984)	23	0	.01	-	 < 0.01	1.00E00	1.00E00
regulation of protein acetylation (GO:1901983)	76	0	.04	-	 < 0.01	1.00E00	1.00E00
positive regulation of inward rectifier potassium channel activity (GO:1901980)	2	0	.00	-	 < 0.01	1.00E00	1.00E00
response to molecule of fungal origin (GO:0002238)	4	0	.00	-	 < 0.01	1.00E00	1.00E00
response to molecule of bacterial origin (GO:0002237)	339	0	.16	-	 < 0.01	1.00E00	1.00E00
leukocyte chemotaxis involved in inflammatory response (GO:0002232)	6	0	.00	-	 < 0.01	1.00E00	1.00E00
positive regulation of defense response to virus by host (GO:0002230)	32	0	.02	-	 < 0.01	1.00E00	1.00E00
acyl-CoA biosynthetic process (GO:0071616)	48	0	.02	-	 < 0.01	1.00E00	1.00E00
oxidative deethylation (GO:0071615)	1	0	.00	-	 < 0.01	1.00E00	1.00E00
granulocyte colony-stimulating factor production (GO:0071611)	1	0	.00	-	 < 0.01	1.00E00	1.00E00
regulation of inward rectifier potassium channel activity (GO:1901979)	5	0	.00	-	 < 0.01	1.00E00	1.00E00
positive regulation of cell cycle checkpoint (GO:1901978)	9	0	.00	-	 < 0.01	1.00E00	1.00E00
negative regulation of cell cycle checkpoint (GO:1901977)	7	0	.00	-	 < 0.01	1.00E00	1.00E00
peptidyl-aspartic acid autophosphorylation (GO:1990938)	1	0	.00	-	 < 0.01	1.00E00	1.00E00
regulation of cell cycle checkpoint (GO:1901976)	31	0	.01	-	 < 0.01	1.00E00	1.00E00
positive regulation of metanephric ureteric bud development (GO:2001076)	2	0	.00	-	 < 0.01	1.00E00	1.00E00
regulation of metanephric ureteric bud development (GO:2001074)	2	0	.00	-	 < 0.01	1.00E00	1.00E00
positive regulation of mitotic sister chromatid separation (GO:1901970)	13	0	.01	-	 < 0.01	1.00E00	1.00E00
natural killer cell mediated immunity (GO:0002228)	25	0	.01	-	 < 0.01	1.00E00	1.00E00
innate immune response in mucosa (GO:0002227)	22	0	.01	-	 < 0.01	1.00E00	1.00E00
positive regulation of antimicrobial peptide production (GO:0002225)	5	0	.00	-	 < 0.01	1.00E00	1.00E00
toll-like receptor signaling pathway (GO:0002224)	99	0	.05	-	 < 0.01	1.00E00	1.00E00
stimulatory C-type lectin receptor signaling pathway (GO:0002223)	113	0	.05	-	 < 0.01	1.00E00	1.00E00
pattern recognition receptor signaling pathway (GO:0002221)	125	0	.06	-	 < 0.01	1.00E00	1.00E00
innate immune response activating cell surface receptor signaling pathway (GO:0002220)	116	0	.06	-	 < 0.01	1.00E00	1.00E00
chemokine (C-C motif) ligand 5 production (GO:0071609)	1	0	.00	-	 < 0.01	1.00E00	1.00E00
transforming growth factor beta production (GO:0071604)	2	0	.00	-	 < 0.01	1.00E00	1.00E00
endothelial cell-cell adhesion (GO:0071603)	4	0	.00	-	 < 0.01	1.00E00	1.00E00
phytosphingosine biosynthetic process (GO:0071602)	1	0	.00	-	 < 0.01	1.00E00	1.00E00
beta-alanine biosynthetic process via 3-ureidopropionate (GO:0033396)	1	0	.00	-	 < 0.01	1.00E00	1.00E00
otic vesicle morphogenesis (GO:0071600)	9	0	.00	-	 < 0.01	1.00E00	1.00E00
response to amino acid starvation (GO:1990928)	82	0	.04	-	 < 0.01	1.00E00	1.00E00
calcium ion regulated lysosome exocytosis (GO:1990927)	2	0	.00	-	 < 0.01	1.00E00	1.00E00
short-term synaptic potentiation (GO:1990926)	2	0	.00	-	 < 0.01	1.00E00	1.00E00
positive regulation of cell proliferation involved in outflow tract morphogenesis (GO:1901964)	1	0	.00	-	 < 0.01	1.00E00	1.00E00
regulation of cell proliferation involved in outflow tract morphogenesis (GO:1901963)	2	0	.00	-	 < 0.01	1.00E00	1.00E00
S-adenosyl-L-methionine transmembrane transport (GO:1901962)	1	0	.00	-	 < 0.01	1.00E00	1.00E00
activation of innate immune response (GO:0002218)	144	0	.07	-	 < 0.01	1.00E00	1.00E00
defense response to nematode (GO:0002215)	2	0	.00	-	 < 0.01	1.00E00	1.00E00
putrescine biosynthetic process from arginine, using agmatinase (GO:0033389)	1	0	.00	-	 < 0.01	1.00E00	1.00E00
putrescine biosynthetic process from arginine (GO:0033388)	1	0	.00	-	 < 0.01	1.00E00	1.00E00
putrescine biosynthetic process from ornithine (GO:0033387)	3	0	.00	-	 < 0.01	1.00E00	1.00E00
geranylgeranyl diphosphate biosynthetic process (GO:0033386)	1	0	.00	-	 < 0.01	1.00E00	1.00E00
geranylgeranyl diphosphate metabolic process (GO:0033385)	1	0	.00	-	 < 0.01	1.00E00	1.00E00
geranyl diphosphate biosynthetic process (GO:0033384)	2	0	.00	-	 < 0.01	1.00E00	1.00E00
geranyl diphosphate metabolic process (GO:0033383)	2	0	.00	-	 < 0.01	1.00E00	1.00E00
double-strand break repair involved in meiotic recombination (GO:1990918)	7	0	.00	-	 < 0.01	1.00E00	1.00E00
maintenance of granzyme B location in T cell secretory granule (GO:0033382)	1	0	.00	-	 < 0.01	1.00E00	1.00E00
reactive nitrogen species metabolic process (GO:2001057)	23	0	.01	-	 < 0.01	1.00E00	1.00E00
granzyme B localization to T cell secretory granule (GO:0033380)	1	0	.00	-	 < 0.01	1.00E00	1.00E00
positive regulation of cysteine-type endopeptidase activity (GO:2001056)	154	0	.07	-	 < 0.01	1.00E00	1.00E00
positive regulation of anterograde dense core granule transport (GO:1901953)	2	0	.00	-	 < 0.01	1.00E00	1.00E00
positive regulation of mesenchymal cell apoptotic process (GO:2001055)	2	0	.00	-	 < 0.01	1.00E00	1.00E00
negative regulation of mesenchymal cell apoptotic process (GO:2001054)	10	0	.00	-	 < 0.01	1.00E00	1.00E00
regulation of anterograde dense core granule transport (GO:1901951)	2	0	.00	-	 < 0.01	1.00E00	1.00E00
regulation of mesenchymal cell apoptotic process (GO:2001053)	12	0	.01	-	 < 0.01	1.00E00	1.00E00
behavioral defense response (GO:0002209)	30	0	.01	-	 < 0.01	1.00E00	1.00E00
dense core granule transport (GO:1901950)	9	0	.00	-	 < 0.01	1.00E00	1.00E00
response to psychosocial stress (GO:1990911)	4	0	.00	-	 < 0.01	1.00E00	1.00E00
somatic diversification of immunoglobulins involved in immune response (GO:0002208)	18	0	.01	-	 < 0.01	1.00E00	1.00E00
response to hypobaric hypoxia (GO:1990910)	4	0	.00	-	 < 0.01	1.00E00	1.00E00
positive regulation of tendon cell differentiation (GO:2001051)	1	0	.00	-	 < 0.01	1.00E00	1.00E00
somatic recombination of immunoglobulin genes involved in immune response (GO:0002204)	18	0	.01	-	 < 0.01	1.00E00	1.00E00
somatic diversification of immune receptors (GO:0002200)	44	0	.02	-	 < 0.01	1.00E00	1.00E00
positive regulation of MHC class II biosynthetic process (GO:0045348)	12	0	.01	-	 < 0.01	1.00E00	1.00E00
negative regulation of MHC class II biosynthetic process (GO:0045347)	6	0	.00	-	 < 0.01	1.00E00	1.00E00
regulation of MHC class II biosynthetic process (GO:0045346)	17	0	.01	-	 < 0.01	1.00E00	1.00E00
positive regulation of MHC class I biosynthetic process (GO:0045345)	6	0	.00	-	 < 0.01	1.00E00	1.00E00
negative regulation of MHC class I biosynthetic process (GO:0045344)	1	0	.00	-	 < 0.01	1.00E00	1.00E00
regulation of MHC class I biosynthetic process (GO:0045343)	8	0	.00	-	 < 0.01	1.00E00	1.00E00
MHC class II biosynthetic process (GO:0045342)	1	0	.00	-	 < 0.01	1.00E00	1.00E00
maintenance of protease location in T cell secretory granule (GO:0033379)	1	0	.00	-	 < 0.01	1.00E00	1.00E00
maintenance of protein location in T cell secretory granule (GO:0033377)	1	0	.00	-	 < 0.01	1.00E00	1.00E00
protease localization to T cell secretory granule (GO:0033375)	1	0	.00	-	 < 0.01	1.00E00	1.00E00
protein localization to T cell secretory granule (GO:0033374)	1	0	.00	-	 < 0.01	1.00E00	1.00E00
maintenance of protease location in mast cell secretory granule (GO:0033373)	1	0	.00	-	 < 0.01	1.00E00	1.00E00
regulation of tendon cell differentiation (GO:2001049)	1	0	.00	-	 < 0.01	1.00E00	1.00E00
T cell secretory granule organization (GO:0033371)	1	0	.00	-	 < 0.01	1.00E00	1.00E00
maintenance of protein location in mast cell secretory granule (GO:0033370)	1	0	.00	-	 < 0.01	1.00E00	1.00E00
positive regulation of integrin-mediated signaling pathway (GO:2001046)	7	0	.00	-	 < 0.01	1.00E00	1.00E00
negative regulation of integrin-mediated signaling pathway (GO:2001045)	3	0	.00	-	 < 0.01	1.00E00	1.00E00
regulation of integrin-mediated signaling pathway (GO:2001044)	15	0	.01	-	 < 0.01	1.00E00	1.00E00
positive regulation of cellular response to drug (GO:2001040)	1	0	.00	-	 < 0.01	1.00E00	1.00E00
reproductive behavior (GO:0019098)	29	0	.01	-	 < 0.01	1.00E00	1.00E00
farnesyl diphosphate metabolic process (GO:0045338)	5	0	.00	-	 < 0.01	1.00E00	1.00E00
farnesyl diphosphate biosynthetic process (GO:0045337)	4	0	.00	-	 < 0.01	1.00E00	1.00E00
cellular respiration (GO:0045333)	160	0	.08	-	 < 0.01	1.00E00	1.00E00
phospholipid translocation (GO:0045332)	45	0	.02	-	 < 0.01	1.00E00	1.00E00
protease localization to mast cell secretory granule (GO:0033368)	1	0	.00	-	 < 0.01	1.00E00	1.00E00
protein localization to mast cell secretory granule (GO:0033367)	1	0	.00	-	 < 0.01	1.00E00	1.00E00
protein localization to secretory granule (GO:0033366)	4	0	.00	-	 < 0.01	1.00E00	1.00E00
mast cell secretory granule organization (GO:0033364)	2	0	.00	-	 < 0.01	1.00E00	1.00E00
secretory granule organization (GO:0033363)	37	0	.02	-	 < 0.01	1.00E00	1.00E00
regulation of cellular response to drug (GO:2001038)	3	0	.00	-	 < 0.01	1.00E00	1.00E00
positive regulation of tongue muscle cell differentiation (GO:2001037)	2	0	.00	-	 < 0.01	1.00E00	1.00E00
regulation of tongue muscle cell differentiation (GO:2001035)	2	0	.00	-	 < 0.01	1.00E00	1.00E00
positive regulation of double-strand break repair via nonhomologous end joining (GO:2001034)	17	0	.01	-	 < 0.01	1.00E00	1.00E00
negative regulation of double-strand break repair via nonhomologous end joining (GO:2001033)	7	0	.00	-	 < 0.01	1.00E00	1.00E00
regulation of double-strand break repair via nonhomologous end joining (GO:2001032)	30	0	.01	-	 < 0.01	1.00E00	1.00E00
positive regulation of cellular glucuronidation (GO:2001031)	1	0	.00	-	 < 0.01	1.00E00	1.00E00
negative regulation of cellular glucuronidation (GO:2001030)	8	0	.00	-	 < 0.01	1.00E00	1.00E00
transformation of host cell by virus (GO:0019087)	3	0	.00	-	 < 0.01	1.00E00	1.00E00
late viral transcription (GO:0019086)	4	0	.00	-	 < 0.01	1.00E00	1.00E00
early viral transcription (GO:0019085)	2	0	.00	-	 < 0.01	1.00E00	1.00E00
carnitine biosynthetic process (GO:0045329)	5	0	.00	-	 < 0.01	1.00E00	1.00E00
viral transcription (GO:0019083)	116	0	.06	-	 < 0.01	1.00E00	1.00E00
viral protein processing (GO:0019082)	39	0	.02	-	 < 0.01	1.00E00	1.00E00
viral translation (GO:0019081)	18	0	.01	-	 < 0.01	1.00E00	1.00E00
viral gene expression (GO:0019080)	171	0	.08	-	 < 0.01	1.00E00	1.00E00
late endosome to vacuole transport (GO:0045324)	25	0	.01	-	 < 0.01	1.00E00	1.00E00
leukocyte activation (GO:0045321)	931	0	.45	-	 < 0.01	1.00E00	1.00E00
S-adenosylmethionine cycle (GO:0033353)	7	0	.00	-	 < 0.01	1.00E00	1.00E00
regulation of cellular glucuronidation (GO:2001029)	9	0	.00	-	 < 0.01	1.00E00	1.00E00
positive regulation of endothelial cell chemotaxis (GO:2001028)	15	0	.01	-	 < 0.01	1.00E00	1.00E00
negative regulation of endothelial cell chemotaxis (GO:2001027)	4	0	.00	-	 < 0.01	1.00E00	1.00E00
regulation of endothelial cell chemotaxis (GO:2001026)	21	0	.01	-	 < 0.01	1.00E00	1.00E00
positive regulation of response to drug (GO:2001025)	1	0	.00	-	 < 0.01	1.00E00	1.00E00
negative regulation of response to drug (GO:2001024)	1	0	.00	-	 < 0.01	1.00E00	1.00E00
regulation of response to drug (GO:2001023)	5	0	.00	-	 < 0.01	1.00E00	1.00E00
positive regulation of response to DNA damage stimulus (GO:2001022)	114	0	.05	-	 < 0.01	1.00E00	1.00E00
negative regulation of response to DNA damage stimulus (GO:2001021)	83	0	.04	-	 < 0.01	1.00E00	1.00E00
regulation of response to DNA damage stimulus (GO:2001020)	229	0	.11	-	 < 0.01	1.00E00	1.00E00
viral genome replication (GO:0019079)	27	0	.01	-	 < 0.01	1.00E00	1.00E00
viral release from host cell (GO:0019076)	6	0	.00	-	 < 0.01	1.00E00	1.00E00
virus maturation (GO:0019075)	2	0	.00	-	 < 0.01	1.00E00	1.00E00
viral RNA genome packaging (GO:0019074)	2	0	.00	-	 < 0.01	1.00E00	1.00E00
viral genome packaging (GO:0019072)	2	0	.00	-	 < 0.01	1.00E00	1.00E00
asparagine catabolic process via L-aspartate (GO:0033345)	1	0	.00	-	 < 0.01	1.00E00	1.00E00
positive regulation of exoribonuclease activity (GO:1901919)	1	0	.00	-	 < 0.01	1.00E00	1.00E00
cholesterol efflux (GO:0033344)	23	0	.01	-	 < 0.01	1.00E00	1.00E00
regulation of exoribonuclease activity (GO:1901917)	1	0	.00	-	 < 0.01	1.00E00	1.00E00
positive regulation of retrograde axon cargo transport (GO:2001019)	1	0	.00	-	 < 0.01	1.00E00	1.00E00
negative regulation of collagen binding (GO:0033342)	1	0	.00	-	 < 0.01	1.00E00	1.00E00
regulation of collagen binding (GO:0033341)	1	0	.00	-	 < 0.01	1.00E00	1.00E00
regulation of retrograde axon cargo transport (GO:2001017)	1	0	.00	-	 < 0.01	1.00E00	1.00E00
positive regulation of skeletal muscle cell differentiation (GO:2001016)	6	0	.00	-	 < 0.01	1.00E00	1.00E00
negative regulation of skeletal muscle cell differentiation (GO:2001015)	6	0	.00	-	 < 0.01	1.00E00	1.00E00
regulation of skeletal muscle cell differentiation (GO:2001014)	20	0	.01	-	 < 0.01	1.00E00	1.00E00
adenosine 5'-(hexahydrogen pentaphosphate) catabolic process (GO:1901911)	5	0	.00	-	 < 0.01	1.00E00	1.00E00
epithelial cell proliferation involved in renal tubule morphogenesis (GO:2001013)	3	0	.00	-	 < 0.01	1.00E00	1.00E00
adenosine 5'-(hexahydrogen pentaphosphate) metabolic process (GO:1901910)	5	0	.00	-	 < 0.01	1.00E00	1.00E00
mesenchymal cell differentiation involved in renal system development (GO:2001012)	8	0	.00	-	 < 0.01	1.00E00	1.00E00
virion assembly (GO:0019068)	39	0	.02	-	 < 0.01	1.00E00	1.00E00
receptor-mediated endocytosis of virus by host cell (GO:0019065)	7	0	.00	-	 < 0.01	1.00E00	1.00E00
positive regulation of type IIa hypersensitivity (GO:0001798)	3	0	.00	-	 < 0.01	1.00E00	1.00E00
fusion of virus membrane with host plasma membrane (GO:0019064)	7	0	.00	-	 < 0.01	1.00E00	1.00E00
negative regulation of type IIa hypersensitivity (GO:0001797)	1	0	.00	-	 < 0.01	1.00E00	1.00E00
regulation of type IIa hypersensitivity (GO:0001796)	4	0	.00	-	 < 0.01	1.00E00	1.00E00
virion attachment to host cell (GO:0019062)	10	0	.00	-	 < 0.01	1.00E00	1.00E00
uncoating of virus (GO:0019061)	1	0	.00	-	 < 0.01	1.00E00	1.00E00
intracellular transport of viral protein in host cell (GO:0019060)	2	0	.00	-	 < 0.01	1.00E00	1.00E00
centriole replication (GO:0007099)	22	0	.01	-	 < 0.01	1.00E00	1.00E00
centrosome cycle (GO:0007098)	88	0	.04	-	 < 0.01	1.00E00	1.00E00
nuclear migration (GO:0007097)	22	0	.01	-	 < 0.01	1.00E00	1.00E00
regulation of exit from mitosis (GO:0007096)	20	0	.01	-	 < 0.01	1.00E00	1.00E00
mitotic G2 DNA damage checkpoint (GO:0007095)	22	0	.01	-	 < 0.01	1.00E00	1.00E00
mitotic spindle assembly checkpoint (GO:0007094)	23	0	.01	-	 < 0.01	1.00E00	1.00E00
mitotic cell cycle checkpoint (GO:0007093)	159	0	.08	-	 < 0.01	1.00E00	1.00E00
metaphase/anaphase transition of mitotic cell cycle (GO:0007091)	6	0	.00	-	 < 0.01	1.00E00	1.00E00
diadenosine hexaphosphate catabolic process (GO:1901909)	5	0	.00	-	 < 0.01	1.00E00	1.00E00
diadenosine hexaphosphate metabolic process (GO:1901908)	5	0	.00	-	 < 0.01	1.00E00	1.00E00
diadenosine pentaphosphate catabolic process (GO:1901907)	5	0	.00	-	 < 0.01	1.00E00	1.00E00
diadenosine pentaphosphate metabolic process (GO:1901906)	5	0	.00	-	 < 0.01	1.00E00	1.00E00
viral life cycle (GO:0019058)	223	0	.11	-	 < 0.01	1.00E00	1.00E00
modulation by virus of host transcription (GO:0019056)	1	0	.00	-	 < 0.01	1.00E00	1.00E00
modulation by virus of host cellular process (GO:0019054)	22	0	.01	-	 < 0.01	1.00E00	1.00E00
natural killer cell proliferation (GO:0001787)	1	0	.00	-	 < 0.01	1.00E00	1.00E00
suppression by virus of host apoptotic process (GO:0019050)	3	0	.00	-	 < 0.01	1.00E00	1.00E00
B cell apoptotic process (GO:0001783)	8	0	.00	-	 < 0.01	1.00E00	1.00E00
traversing start control point of mitotic cell cycle (GO:0007089)	4	0	.00	-	 < 0.01	1.00E00	1.00E00
B cell homeostasis (GO:0001782)	24	0	.01	-	 < 0.01	1.00E00	1.00E00
regulation of mitotic nuclear division (GO:0007088)	108	0	.05	-	 < 0.01	1.00E00	1.00E00
neutrophil apoptotic process (GO:0001781)	2	0	.00	-	 < 0.01	1.00E00	1.00E00
neutrophil homeostasis (GO:0001780)	12	0	.01	-	 < 0.01	1.00E00	1.00E00
mitotic nuclear envelope reassembly (GO:0007084)	3	0	.00	-	 < 0.01	1.00E00	1.00E00
Leydig cell differentiation (GO:0033327)	11	0	.01	-	 < 0.01	1.00E00	1.00E00
cerebrospinal fluid secretion (GO:0033326)	3	0	.00	-	 < 0.01	1.00E00	1.00E00
mitotic metaphase plate congression (GO:0007080)	45	0	.02	-	 < 0.01	1.00E00	1.00E00
UDP-D-xylose biosynthetic process (GO:0033320)	1	0	.00	-	 < 0.01	1.00E00	1.00E00
mitigation of host defenses by virus (GO:0019049)	2	0	.00	-	 < 0.01	1.00E00	1.00E00
modulation by virus of host process (GO:0019048)	34	0	.02	-	 < 0.01	1.00E00	1.00E00
release from viral latency (GO:0019046)	3	0	.00	-	 < 0.01	1.00E00	1.00E00
natural killer cell differentiation (GO:0001779)	12	0	.01	-	 < 0.01	1.00E00	1.00E00
latent virus replication (GO:0019045)	3	0	.00	-	 < 0.01	1.00E00	1.00E00
plasma membrane repair (GO:0001778)	12	0	.01	-	 < 0.01	1.00E00	1.00E00
T cell homeostatic proliferation (GO:0001777)	1	0	.00	-	 < 0.01	1.00E00	1.00E00
establishment of viral latency (GO:0019043)	10	0	.00	-	 < 0.01	1.00E00	1.00E00
leukocyte homeostasis (GO:0001776)	71	0	.03	-	 < 0.01	1.00E00	1.00E00
viral latency (GO:0019042)	12	0	.01	-	 < 0.01	1.00E00	1.00E00
telomere maintenance via telomere trimming (GO:0090737)	11	0	.01	-	 < 0.01	1.00E00	1.00E00
cell activation (GO:0001775)	1076	0	.52	-	 < 0.01	1.00E00	1.00E00
microglial cell activation (GO:0001774)	32	0	.02	-	 < 0.01	1.00E00	1.00E00
DNA repair complex assembly (GO:0090735)	6	0	.00	-	 < 0.01	1.00E00	1.00E00
myeloid dendritic cell activation (GO:0001773)	24	0	.01	-	 < 0.01	1.00E00	1.00E00
mitotic chromosome movement towards spindle pole (GO:0007079)	4	0	.00	-	 < 0.01	1.00E00	1.00E00
immunological synapse formation (GO:0001771)	12	0	.01	-	 < 0.01	1.00E00	1.00E00
mitotic nuclear envelope disassembly (GO:0007077)	12	0	.01	-	 < 0.01	1.00E00	1.00E00
establishment of natural killer cell polarity (GO:0001770)	1	0	.00	-	 < 0.01	1.00E00	1.00E00
mitotic chromosome condensation (GO:0007076)	16	0	.01	-	 < 0.01	1.00E00	1.00E00
UDP-D-xylose metabolic process (GO:0033319)	1	0	.00	-	 < 0.01	1.00E00	1.00E00
positive regulation of transcription involved in exit from mitosis (GO:0007072)	1	0	.00	-	 < 0.01	1.00E00	1.00E00
meiotic spindle assembly checkpoint (GO:0033316)	1	0	.00	-	 < 0.01	1.00E00	1.00E00
mitotic DNA replication checkpoint (GO:0033314)	10	0	.00	-	 < 0.01	1.00E00	1.00E00
meiotic cell cycle checkpoint (GO:0033313)	7	0	.00	-	 < 0.01	1.00E00	1.00E00
anterior/posterior pattern specification involved in ureteric bud development (GO:0072099)	1	0	.00	-	 < 0.01	1.00E00	1.00E00
anterior/posterior pattern specification involved in kidney development (GO:0072098)	2	0	.00	-	 < 0.01	1.00E00	1.00E00
negative regulation of branch elongation involved in ureteric bud branching by BMP signaling pathway (GO:0072097)	1	0	.00	-	 < 0.01	1.00E00	1.00E00
negative regulation of branch elongation involved in ureteric bud branching (GO:0072096)	1	0	.00	-	 < 0.01	1.00E00	1.00E00
regulation of branch elongation involved in ureteric bud branching (GO:0072095)	4	0	.00	-	 < 0.01	1.00E00	1.00E00
establishment of T cell polarity (GO:0001768)	8	0	.00	-	 < 0.01	1.00E00	1.00E00
establishment of lymphocyte polarity (GO:0001767)	9	0	.00	-	 < 0.01	1.00E00	1.00E00
metanephric renal vesicle formation (GO:0072093)	4	0	.00	-	 < 0.01	1.00E00	1.00E00
membrane raft polarization (GO:0001766)	3	0	.00	-	 < 0.01	1.00E00	1.00E00
ureteric bud invasion (GO:0072092)	3	0	.00	-	 < 0.01	1.00E00	1.00E00
membrane raft assembly (GO:0001765)	10	0	.00	-	 < 0.01	1.00E00	1.00E00
regulation of stem cell proliferation (GO:0072091)	72	0	.03	-	 < 0.01	1.00E00	1.00E00
neuron migration (GO:0001764)	126	0	.06	-	 < 0.01	1.00E00	1.00E00
morphogenesis of a branching structure (GO:0001763)	168	0	.08	-	 < 0.01	1.00E00	1.00E00
female meiosis sister chromatid cohesion (GO:0007066)	1	0	.00	-	 < 0.01	1.00E00	1.00E00
primary adaptive immune response involving T cells and B cells (GO:0090721)	1	0	.00	-	 < 0.01	1.00E00	1.00E00
primary adaptive immune response (GO:0090720)	1	0	.00	-	 < 0.01	1.00E00	1.00E00
mitotic sister chromatid cohesion (GO:0007064)	19	0	.01	-	 < 0.01	1.00E00	1.00E00
regulation of sister chromatid cohesion (GO:0007063)	22	0	.01	-	 < 0.01	1.00E00	1.00E00
sister chromatid cohesion (GO:0007062)	49	0	.02	-	 < 0.01	1.00E00	1.00E00
phytol metabolic process (GO:0033306)	2	0	.00	-	 < 0.01	1.00E00	1.00E00
male meiosis chromosome segregation (GO:0007060)	4	0	.00	-	 < 0.01	1.00E00	1.00E00
cell cycle comprising mitosis without cytokinesis (GO:0033301)	1	0	.00	-	 < 0.01	1.00E00	1.00E00
stem cell proliferation (GO:0072089)	55	0	.03	-	 < 0.01	1.00E00	1.00E00
nephron epithelium morphogenesis (GO:0072088)	66	0	.03	-	 < 0.01	1.00E00	1.00E00
renal vesicle development (GO:0072087)	14	0	.01	-	 < 0.01	1.00E00	1.00E00
specification of loop of Henle identity (GO:0072086)	4	0	.00	-	 < 0.01	1.00E00	1.00E00
organ induction (GO:0001759)	16	0	.01	-	 < 0.01	1.00E00	1.00E00
somite specification (GO:0001757)	5	0	.00	-	 < 0.01	1.00E00	1.00E00
somitogenesis (GO:0001756)	65	0	.03	-	 < 0.01	1.00E00	1.00E00
neural crest cell migration (GO:0001755)	54	0	.03	-	 < 0.01	1.00E00	1.00E00
specification of nephron tubule identity (GO:0072081)	5	0	.00	-	 < 0.01	1.00E00	1.00E00
eye photoreceptor cell differentiation (GO:0001754)	48	0	.02	-	 < 0.01	1.00E00	1.00E00
nephron tubule development (GO:0072080)	77	0	.04	-	 < 0.01	1.00E00	1.00E00
immunological memory formation process (GO:0090715)	1	0	.00	-	 < 0.01	1.00E00	1.00E00
chromosome segregation (GO:0007059)	274	0	.13	-	 < 0.01	1.00E00	1.00E00
immunological memory process (GO:0090713)	1	0	.00	-	 < 0.01	1.00E00	1.00E00
spindle assembly involved in female meiosis I (GO:0007057)	2	0	.00	-	 < 0.01	1.00E00	1.00E00
spindle assembly involved in female meiosis (GO:0007056)	3	0	.00	-	 < 0.01	1.00E00	1.00E00
mitotic spindle organization (GO:0007052)	166	0	.08	-	 < 0.01	1.00E00	1.00E00
spindle organization (GO:0007051)	229	0	.11	-	 < 0.01	1.00E00	1.00E00
cell cycle arrest (GO:0007050)	144	0	.07	-	 < 0.01	1.00E00	1.00E00
positive regulation of optic nerve formation (GO:2000597)	1	0	.00	-	 < 0.01	1.00E00	1.00E00
nephron tubule formation (GO:0072079)	18	0	.01	-	 < 0.01	1.00E00	1.00E00
nephron tubule morphogenesis (GO:0072078)	64	0	.03	-	 < 0.01	1.00E00	1.00E00
regulation of optic nerve formation (GO:2000595)	1	0	.00	-	 < 0.01	1.00E00	1.00E00
renal vesicle morphogenesis (GO:0072077)	13	0	.01	-	 < 0.01	1.00E00	1.00E00
positive regulation of metanephric DCT cell differentiation (GO:2000594)	2	0	.00	-	 < 0.01	1.00E00	1.00E00
nephrogenic mesenchyme development (GO:0072076)	3	0	.00	-	 < 0.01	1.00E00	1.00E00
metanephric mesenchyme development (GO:0072075)	14	0	.01	-	 < 0.01	1.00E00	1.00E00
regulation of metanephric DCT cell differentiation (GO:2000592)	2	0	.00	-	 < 0.01	1.00E00	1.00E00
kidney mesenchyme development (GO:0072074)	18	0	.01	-	 < 0.01	1.00E00	1.00E00
positive regulation of metanephric mesenchymal cell migration (GO:2000591)	3	0	.00	-	 < 0.01	1.00E00	1.00E00
kidney epithelium development (GO:0072073)	130	0	.06	-	 < 0.01	1.00E00	1.00E00
negative regulation of metanephric mesenchymal cell migration (GO:2000590)	1	0	.00	-	 < 0.01	1.00E00	1.00E00
kidney interstitial fibroblast differentiation (GO:0072071)	2	0	.00	-	 < 0.01	1.00E00	1.00E00
loop of Henle development (GO:0072070)	11	0	.01	-	 < 0.01	1.00E00	1.00E00
optic placode formation (GO:0001743)	2	0	.00	-	 < 0.01	1.00E00	1.00E00
cell-substrate junction assembly (GO:0007044)	43	0	.02	-	 < 0.01	1.00E00	1.00E00
cell-cell junction assembly (GO:0007043)	127	0	.06	-	 < 0.01	1.00E00	1.00E00
lysosomal lumen acidification (GO:0007042)	9	0	.00	-	 < 0.01	1.00E00	1.00E00
regulation of metanephric mesenchymal cell migration (GO:2000589)	4	0	.00	-	 < 0.01	1.00E00	1.00E00
positive regulation of platelet-derived growth factor receptor-beta signaling pathway (GO:2000588)	3	0	.00	-	 < 0.01	1.00E00	1.00E00
negative regulation of platelet-derived growth factor receptor-beta signaling pathway (GO:2000587)	4	0	.00	-	 < 0.01	1.00E00	1.00E00
DCT cell differentiation (GO:0072069)	1	0	.00	-	 < 0.01	1.00E00	1.00E00
regulation of platelet-derived growth factor receptor-beta signaling pathway (GO:2000586)	8	0	.00	-	 < 0.01	1.00E00	1.00E00
negative regulation of platelet-derived growth factor receptor-alpha signaling pathway (GO:2000584)	2	0	.00	-	 < 0.01	1.00E00	1.00E00
regulation of platelet-derived growth factor receptor-alpha signaling pathway (GO:2000583)	5	0	.00	-	 < 0.01	1.00E00	1.00E00
positive regulation of ATP-dependent microtubule motor activity, plus-end-directed (GO:2000582)	3	0	.00	-	 < 0.01	1.00E00	1.00E00
morphogenesis of a polarized epithelium (GO:0001738)	47	0	.02	-	 < 0.01	1.00E00	1.00E00
regulation of ATP-dependent microtubule motor activity, plus-end-directed (GO:2000580)	3	0	.00	-	 < 0.01	1.00E00	1.00E00
establishment of planar polarity (GO:0001736)	21	0	.01	-	 < 0.01	1.00E00	1.00E00
inner medullary collecting duct development (GO:0072061)	3	0	.00	-	 < 0.01	1.00E00	1.00E00
outer medullary collecting duct development (GO:0072060)	1	0	.00	-	 < 0.01	1.00E00	1.00E00
protein catabolic process in the vacuole (GO:0007039)	8	0	.00	-	 < 0.01	1.00E00	1.00E00
regulation of phagocytosis, engulfment (GO:0060099)	14	0	.01	-	 < 0.01	1.00E00	1.00E00
formation of cytoplasmic translation initiation complex (GO:0001732)	16	0	.01	-	 < 0.01	1.00E00	1.00E00
formation of translation preinitiation complex (GO:0001731)	11	0	.01	-	 < 0.01	1.00E00	1.00E00
mitotic cytokinesis checkpoint (GO:0044878)	4	0	.00	-	 < 0.01	1.00E00	1.00E00
vacuolar acidification (GO:0007035)	23	0	.01	-	 < 0.01	1.00E00	1.00E00
endosome organization (GO:0007032)	77	0	.04	-	 < 0.01	1.00E00	1.00E00
peroxisome organization (GO:0007031)	88	0	.04	-	 < 0.01	1.00E00	1.00E00
lipoprotein localization to membrane (GO:0044873)	1	0	.00	-	 < 0.01	1.00E00	1.00E00
Golgi organization (GO:0007030)	137	0	.07	-	 < 0.01	1.00E00	1.00E00
lipoprotein localization (GO:0044872)	16	0	.01	-	 < 0.01	1.00E00	1.00E00
negative regulation by host of viral glycoprotein metabolic process (GO:0044871)	2	0	.00	-	 < 0.01	1.00E00	1.00E00
modulation by host of viral glycoprotein metabolic process (GO:0044870)	2	0	.00	-	 < 0.01	1.00E00	1.00E00
cortical collecting duct development (GO:0072059)	1	0	.00	-	 < 0.01	1.00E00	1.00E00
positive regulation of microtubule motor activity (GO:2000576)	4	0	.00	-	 < 0.01	1.00E00	1.00E00
negative regulation of microtubule motor activity (GO:2000575)	1	0	.00	-	 < 0.01	1.00E00	1.00E00
regulation of microtubule motor activity (GO:2000574)	11	0	.01	-	 < 0.01	1.00E00	1.00E00
positive regulation of DNA biosynthetic process (GO:2000573)	68	0	.03	-	 < 0.01	1.00E00	1.00E00
renal cortex development (GO:0072055)	1	0	.00	-	 < 0.01	1.00E00	1.00E00
positive regulation of interleukin-4-dependent isotype switching to IgE isotypes (GO:2000572)	1	0	.00	-	 < 0.01	1.00E00	1.00E00
renal outer medulla development (GO:0072054)	2	0	.00	-	 < 0.01	1.00E00	1.00E00
regulation of interleukin-4-dependent isotype switching to IgE isotypes (GO:2000571)	1	0	.00	-	 < 0.01	1.00E00	1.00E00
renal inner medulla development (GO:0072053)	2	0	.00	-	 < 0.01	1.00E00	1.00E00
positive regulation of T-helper 2 cell activation (GO:2000570)	1	0	.00	-	 < 0.01	1.00E00	1.00E00
juxtaglomerular apparatus development (GO:0072051)	2	0	.00	-	 < 0.01	1.00E00	1.00E00
S-shaped body morphogenesis (GO:0072050)	7	0	.00	-	 < 0.01	1.00E00	1.00E00
endoplasmic reticulum organization (GO:0007029)	90	0	.04	-	 < 0.01	1.00E00	1.00E00
cytoplasm organization (GO:0007028)	11	0	.01	-	 < 0.01	1.00E00	1.00E00
auditory receptor cell stereocilium organization (GO:0060088)	17	0	.01	-	 < 0.01	1.00E00	1.00E00
negative regulation by host of viral exo-alpha-sialidase activity (GO:0044869)	2	0	.00	-	 < 0.01	1.00E00	1.00E00
relaxation of vascular associated smooth muscle (GO:0060087)	7	0	.00	-	 < 0.01	1.00E00	1.00E00
negative regulation of microtubule depolymerization (GO:0007026)	29	0	.01	-	 < 0.01	1.00E00	1.00E00
modulation by host of viral molecular function (GO:0044868)	3	0	.00	-	 < 0.01	1.00E00	1.00E00
circadian temperature homeostasis (GO:0060086)	3	0	.00	-	 < 0.01	1.00E00	1.00E00
modulation by host of viral catalytic activity (GO:0044867)	2	0	.00	-	 < 0.01	1.00E00	1.00E00
modulation by host of viral exo-alpha-sialidase activity (GO:0044866)	2	0	.00	-	 < 0.01	1.00E00	1.00E00
synaptic transmission involved in micturition (GO:0060084)	3	0	.00	-	 < 0.01	1.00E00	1.00E00
post-chaperonin tubulin folding pathway (GO:0007023)	6	0	.00	-	 < 0.01	1.00E00	1.00E00
smooth muscle contraction involved in micturition (GO:0060083)	3	0	.00	-	 < 0.01	1.00E00	1.00E00
eye blink reflex (GO:0060082)	1	0	.00	-	 < 0.01	1.00E00	1.00E00
tubulin complex assembly (GO:0007021)	10	0	.00	-	 < 0.01	1.00E00	1.00E00
membrane hyperpolarization (GO:0060081)	9	0	.00	-	 < 0.01	1.00E00	1.00E00
microtubule nucleation (GO:0007020)	24	0	.01	-	 < 0.01	1.00E00	1.00E00
inhibitory postsynaptic potential (GO:0060080)	11	0	.01	-	 < 0.01	1.00E00	1.00E00
protein transport into plasma membrane raft (GO:0044861)	2	0	.00	-	 < 0.01	1.00E00	1.00E00
protein localization to plasma membrane raft (GO:0044860)	4	0	.00	-	 < 0.01	1.00E00	1.00E00
regulation of neurotrophin production (GO:0032899)	2	0	.00	-	 < 0.01	1.00E00	1.00E00
neurotrophin production (GO:0032898)	2	0	.00	-	 < 0.01	1.00E00	1.00E00
negative regulation of viral transcription (GO:0032897)	30	0	.01	-	 < 0.01	1.00E00	1.00E00
regulation of T-helper 2 cell activation (GO:2000569)	1	0	.00	-	 < 0.01	1.00E00	1.00E00
positive regulation of organic acid transport (GO:0032892)	44	0	.02	-	 < 0.01	1.00E00	1.00E00
positive regulation of memory T cell activation (GO:2000568)	2	0	.00	-	 < 0.01	1.00E00	1.00E00
negative regulation of organic acid transport (GO:0032891)	25	0	.01	-	 < 0.01	1.00E00	1.00E00
regulation of memory T cell activation (GO:2000567)	2	0	.00	-	 < 0.01	1.00E00	1.00E00
regulation of organic acid transport (GO:0032890)	77	0	.04	-	 < 0.01	1.00E00	1.00E00
comma-shaped body morphogenesis (GO:0072049)	5	0	.00	-	 < 0.01	1.00E00	1.00E00
positive regulation of CD8-positive, alpha-beta T cell proliferation (GO:2000566)	4	0	.00	-	 < 0.01	1.00E00	1.00E00
urokinase plasminogen activator signaling pathway (GO:0038195)	2	0	.00	-	 < 0.01	1.00E00	1.00E00
renal system pattern specification (GO:0072048)	9	0	.00	-	 < 0.01	1.00E00	1.00E00
negative regulation of CD8-positive, alpha-beta T cell proliferation (GO:2000565)	1	0	.00	-	 < 0.01	1.00E00	1.00E00
thyroid-stimulating hormone signaling pathway (GO:0038194)	2	0	.00	-	 < 0.01	1.00E00	1.00E00
proximal/distal pattern formation involved in nephron development (GO:0072047)	5	0	.00	-	 < 0.01	1.00E00	1.00E00
regulation of CD8-positive, alpha-beta T cell proliferation (GO:2000564)	8	0	.00	-	 < 0.01	1.00E00	1.00E00
thromboxane A2 signaling pathway (GO:0038193)	1	0	.00	-	 < 0.01	1.00E00	1.00E00
establishment of planar polarity involved in nephron morphogenesis (GO:0072046)	1	0	.00	-	 < 0.01	1.00E00	1.00E00
reciprocal homologous recombination (GO:0140527)	56	0	.03	-	 < 0.01	1.00E00	1.00E00
positive regulation of CD4-positive, alpha-beta T cell proliferation (GO:2000563)	5	0	.00	-	 < 0.01	1.00E00	1.00E00
gastric inhibitory peptide signaling pathway (GO:0038192)	1	0	.00	-	 < 0.01	1.00E00	1.00E00
negative regulation of CD4-positive, alpha-beta T cell proliferation (GO:2000562)	9	0	.00	-	 < 0.01	1.00E00	1.00E00
collecting duct development (GO:0072044)	14	0	.01	-	 < 0.01	1.00E00	1.00E00
regulation of CD4-positive, alpha-beta T cell proliferation (GO:2000561)	12	0	.01	-	 < 0.01	1.00E00	1.00E00
VEGF-activated neuropilin signaling pathway (GO:0038190)	2	0	.00	-	 < 0.01	1.00E00	1.00E00
positive regulation of CD24 production (GO:2000560)	1	0	.00	-	 < 0.01	1.00E00	1.00E00
endodermal cell fate specification (GO:0001714)	6	0	.00	-	 < 0.01	1.00E00	1.00E00
negative regulation of mesenchymal cell apoptotic process involved in nephron morphogenesis (GO:0072040)	4	0	.00	-	 < 0.01	1.00E00	1.00E00
microtubule depolymerization (GO:0007019)	17	0	.01	-	 < 0.01	1.00E00	1.00E00
excitatory postsynaptic potential (GO:0060079)	65	0	.03	-	 < 0.01	1.00E00	1.00E00
ectodermal cell fate commitment (GO:0001712)	2	0	.00	-	 < 0.01	1.00E00	1.00E00
microtubule-based movement (GO:0007018)	348	0	.17	-	 < 0.01	1.00E00	1.00E00
regulation of postsynaptic membrane potential (GO:0060078)	102	0	.05	-	 < 0.01	1.00E00	1.00E00
endodermal cell fate commitment (GO:0001711)	13	0	.01	-	 < 0.01	1.00E00	1.00E00
microtubule-based process (GO:0007017)	814	0	.39	-	 < 0.01	1.00E00	1.00E00
mesodermal cell fate commitment (GO:0001710)	13	0	.01	-	 < 0.01	1.00E00	1.00E00
actin filament organization (GO:0007015)	273	0	.13	-	 < 0.01	1.00E00	1.00E00
plasma membrane raft organization (GO:0044857)	8	0	.00	-	 < 0.01	1.00E00	1.00E00
regulation of resting membrane potential (GO:0060075)	9	0	.00	-	 < 0.01	1.00E00	1.00E00
actin ubiquitination (GO:0007014)	1	0	.00	-	 < 0.01	1.00E00	1.00E00
plasma membrane raft localization (GO:0044856)	1	0	.00	-	 < 0.01	1.00E00	1.00E00
synapse maturation (GO:0060074)	12	0	.01	-	 < 0.01	1.00E00	1.00E00
plasma membrane raft distribution (GO:0044855)	1	0	.00	-	 < 0.01	1.00E00	1.00E00
micturition (GO:0060073)	8	0	.00	-	 < 0.01	1.00E00	1.00E00
plasma membrane raft assembly (GO:0044854)	5	0	.00	-	 < 0.01	1.00E00	1.00E00
Wnt signaling pathway, planar cell polarity pathway (GO:0060071)	97	0	.05	-	 < 0.01	1.00E00	1.00E00
canonical Wnt signaling pathway (GO:0060070)	83	0	.04	-	 < 0.01	1.00E00	1.00E00
regulation of vacuole fusion, non-autophagic (GO:0032889)	5	0	.00	-	 < 0.01	1.00E00	1.00E00
regulation of mitotic spindle elongation (GO:0032888)	1	0	.00	-	 < 0.01	1.00E00	1.00E00
regulation of spindle elongation (GO:0032887)	1	0	.00	-	 < 0.01	1.00E00	1.00E00
regulation of microtubule-based process (GO:0032886)	245	0	.12	-	 < 0.01	1.00E00	1.00E00
regulation of polysaccharide biosynthetic process (GO:0032885)	40	0	.02	-	 < 0.01	1.00E00	1.00E00
neuropilin signaling pathway (GO:0038189)	4	0	.00	-	 < 0.01	1.00E00	1.00E00
regulation of CD24 production (GO:2000559)	1	0	.00	-	 < 0.01	1.00E00	1.00E00
cholecystokinin signaling pathway (GO:0038188)	2	0	.00	-	 < 0.01	1.00E00	1.00E00
positive regulation of immunoglobulin production in mucosal tissue (GO:2000558)	2	0	.00	-	 < 0.01	1.00E00	1.00E00
regulation of polysaccharide metabolic process (GO:0032881)	46	0	.02	-	 < 0.01	1.00E00	1.00E00
regulation of immunoglobulin production in mucosal tissue (GO:2000557)	2	0	.00	-	 < 0.01	1.00E00	1.00E00
regulation of mesenchymal cell apoptotic process involved in nephron morphogenesis (GO:0072039)	4	0	.00	-	 < 0.01	1.00E00	1.00E00
positive regulation of T-helper 1 cell cytokine production (GO:2000556)	5	0	.00	-	 < 0.01	1.00E00	1.00E00
intracellular bile acid receptor signaling pathway (GO:0038185)	1	0	.00	-	 < 0.01	1.00E00	1.00E00
mesenchymal stem cell maintenance involved in nephron morphogenesis (GO:0072038)	2	0	.00	-	 < 0.01	1.00E00	1.00E00
cell surface bile acid receptor signaling pathway (GO:0038184)	1	0	.00	-	 < 0.01	1.00E00	1.00E00
regulation of T-helper 1 cell cytokine production (GO:2000554)	5	0	.00	-	 < 0.01	1.00E00	1.00E00
bile acid signaling pathway (GO:0038183)	14	0	.01	-	 < 0.01	1.00E00	1.00E00
mesenchymal to epithelial transition involved in renal vesicle formation (GO:0072036)	1	0	.00	-	 < 0.01	1.00E00	1.00E00
positive regulation of T-helper 2 cell cytokine production (GO:2000553)	7	0	.00	-	 < 0.01	1.00E00	1.00E00
cell fate determination (GO:0001709)	42	0	.02	-	 < 0.01	1.00E00	1.00E00
negative regulation of T-helper 2 cell cytokine production (GO:2000552)	4	0	.00	-	 < 0.01	1.00E00	1.00E00
cell fate specification (GO:0001708)	87	0	.04	-	 < 0.01	1.00E00	1.00E00
renal vesicle induction (GO:0072034)	3	0	.00	-	 < 0.01	1.00E00	1.00E00
regulation of T-helper 2 cell cytokine production (GO:2000551)	11	0	.01	-	 < 0.01	1.00E00	1.00E00
mesoderm formation (GO:0001707)	69	0	.03	-	 < 0.01	1.00E00	1.00E00
nerve growth factor signaling pathway (GO:0038180)	12	0	.01	-	 < 0.01	1.00E00	1.00E00
renal vesicle formation (GO:0072033)	6	0	.00	-	 < 0.01	1.00E00	1.00E00
endoderm formation (GO:0001706)	50	0	.02	-	 < 0.01	1.00E00	1.00E00
ectoderm formation (GO:0001705)	3	0	.00	-	 < 0.01	1.00E00	1.00E00
formation of primary germ layer (GO:0001704)	116	0	.06	-	 < 0.01	1.00E00	1.00E00
plasma membrane organization (GO:0007009)	97	0	.05	-	 < 0.01	1.00E00	1.00E00
gastrulation with mouth forming second (GO:0001702)	28	0	.01	-	 < 0.01	1.00E00	1.00E00
outer mitochondrial membrane organization (GO:0007008)	6	0	.00	-	 < 0.01	1.00E00	1.00E00
vagina development (GO:0060068)	10	0	.00	-	 < 0.01	1.00E00	1.00E00
in utero embryonic development (GO:0001701)	356	0	.17	-	 < 0.01	1.00E00	1.00E00
inner mitochondrial membrane organization (GO:0007007)	52	0	.02	-	 < 0.01	1.00E00	1.00E00
estrous cycle (GO:0044849)	17	0	.01	-	 < 0.01	1.00E00	1.00E00
cervix development (GO:0060067)	2	0	.00	-	 < 0.01	1.00E00	1.00E00
mitochondrial membrane organization (GO:0007006)	143	0	.07	-	 < 0.01	1.00E00	1.00E00
biological phase (GO:0044848)	270	0	.13	-	 < 0.01	1.00E00	1.00E00
oviduct development (GO:0060066)	3	0	.00	-	 < 0.01	1.00E00	1.00E00
protein localization to bicellular tight junction (GO:1902396)	6	0	.00	-	 < 0.01	1.00E00	1.00E00
uterus development (GO:0060065)	23	0	.01	-	 < 0.01	1.00E00	1.00E00
telomere maintenance via telomerase (GO:0007004)	29	0	.01	-	 < 0.01	1.00E00	1.00E00
Spemann organizer formation at the anterior end of the primitive streak (GO:0060064)	1	0	.00	-	 < 0.01	1.00E00	1.00E00
Spemann organizer formation (GO:0060061)	4	0	.00	-	 < 0.01	1.00E00	1.00E00
nucleolus organization (GO:0007000)	8	0	.00	-	 < 0.01	1.00E00	1.00E00
post-embryonic retina morphogenesis in camera-type eye (GO:0060060)	2	0	.00	-	 < 0.01	1.00E00	1.00E00
regulation of establishment or maintenance of cell polarity (GO:0032878)	26	0	.01	-	 < 0.01	1.00E00	1.00E00
positive regulation of DNA endoreduplication (GO:0032877)	2	0	.00	-	 < 0.01	1.00E00	1.00E00
negative regulation of DNA endoreduplication (GO:0032876)	1	0	.00	-	 < 0.01	1.00E00	1.00E00
regulation of DNA endoreduplication (GO:0032875)	4	0	.00	-	 < 0.01	1.00E00	1.00E00
positive regulation of stress-activated MAPK cascade (GO:0032874)	110	0	.05	-	 < 0.01	1.00E00	1.00E00
negative regulation of stress-activated MAPK cascade (GO:0032873)	47	0	.02	-	 < 0.01	1.00E00	1.00E00
neurotrophin signaling pathway (GO:0038179)	28	0	.01	-	 < 0.01	1.00E00	1.00E00
positive regulation of dendritic cell dendrite assembly (GO:2000549)	1	0	.00	-	 < 0.01	1.00E00	1.00E00
regulation of stress-activated MAPK cascade (GO:0032872)	174	0	.08	-	 < 0.01	1.00E00	1.00E00
complement component C5a signaling pathway (GO:0038178)	2	0	.00	-	 < 0.01	1.00E00	1.00E00
negative regulation of dendritic cell dendrite assembly (GO:2000548)	1	0	.00	-	 < 0.01	1.00E00	1.00E00
regulation of dendritic cell dendrite assembly (GO:2000547)	3	0	.00	-	 < 0.01	1.00E00	1.00E00
cellular response to hormone stimulus (GO:0032870)	532	0	.26	-	 < 0.01	1.00E00	1.00E00
positive regulation of endothelial cell chemotaxis to fibroblast growth factor (GO:2000546)	4	0	.00	-	 < 0.01	1.00E00	1.00E00
nephron morphogenesis (GO:0072028)	67	0	.03	-	 < 0.01	1.00E00	1.00E00
negative regulation of endothelial cell chemotaxis to fibroblast growth factor (GO:2000545)	1	0	.00	-	 < 0.01	1.00E00	1.00E00
connecting tubule development (GO:0072027)	1	0	.00	-	 < 0.01	1.00E00	1.00E00
regulation of endothelial cell chemotaxis to fibroblast growth factor (GO:2000544)	7	0	.00	-	 < 0.01	1.00E00	1.00E00
granzyme-mediated programmed cell death signaling pathway (GO:0140507)	8	0	.00	-	 < 0.01	1.00E00	1.00E00
positive regulation of gastrulation (GO:2000543)	7	0	.00	-	 < 0.01	1.00E00	1.00E00
interleukin-33-mediated signaling pathway (GO:0038172)	3	0	.00	-	 < 0.01	1.00E00	1.00E00
distal convoluted tubule development (GO:0072025)	5	0	.00	-	 < 0.01	1.00E00	1.00E00
cannabinoid signaling pathway (GO:0038171)	6	0	.00	-	 < 0.01	1.00E00	1.00E00
macula densa development (GO:0072024)	1	0	.00	-	 < 0.01	1.00E00	1.00E00
positive regulation of protein geranylgeranylation (GO:2000541)	1	0	.00	-	 < 0.01	1.00E00	1.00E00
somatostatin signaling pathway (GO:0038170)	5	0	.00	-	 < 0.01	1.00E00	1.00E00
thick ascending limb development (GO:0072023)	2	0	.00	-	 < 0.01	1.00E00	1.00E00
ascending thin limb development (GO:0072021)	4	0	.00	-	 < 0.01	1.00E00	1.00E00
embryonic retina morphogenesis in camera-type eye (GO:0060059)	7	0	.00	-	 < 0.01	1.00E00	1.00E00
ceramide 1-phosphate transport (GO:1902389)	8	0	.00	-	 < 0.01	1.00E00	1.00E00
positive regulation of apoptotic process involved in mammary gland involution (GO:0060058)	3	0	.00	-	 < 0.01	1.00E00	1.00E00
cell cycle G2/M phase transition (GO:0044839)	144	0	.07	-	 < 0.01	1.00E00	1.00E00
mammary gland involution (GO:0060056)	6	0	.00	-	 < 0.01	1.00E00	1.00E00
actomyosin contractile ring organization (GO:0044837)	6	0	.00	-	 < 0.01	1.00E00	1.00E00
angiogenesis involved in wound healing (GO:0060055)	17	0	.01	-	 < 0.01	1.00E00	1.00E00
positive regulation of epithelial cell proliferation involved in wound healing (GO:0060054)	9	0	.00	-	 < 0.01	1.00E00	1.00E00
neurofilament cytoskeleton organization (GO:0060052)	8	0	.00	-	 < 0.01	1.00E00	1.00E00
negative regulation of protein glycosylation (GO:0060051)	3	0	.00	-	 < 0.01	1.00E00	1.00E00
positive regulation of protein glycosylation (GO:0060050)	9	0	.00	-	 < 0.01	1.00E00	1.00E00
positive regulation of endoribonuclease activity (GO:1902380)	1	0	.00	-	 < 0.01	1.00E00	1.00E00
modulation by host of viral RNA genome replication (GO:0044830)	4	0	.00	-	 < 0.01	1.00E00	1.00E00
cellular response to insulin stimulus (GO:0032869)	176	0	.08	-	 < 0.01	1.00E00	1.00E00
response to insulin (GO:0032868)	240	0	.12	-	 < 0.01	1.00E00	1.00E00
somatostatin receptor signaling pathway (GO:0038169)	5	0	.00	-	 < 0.01	1.00E00	1.00E00
regulation of protein geranylgeranylation (GO:2000539)	1	0	.00	-	 < 0.01	1.00E00	1.00E00
epidermal growth factor receptor signaling pathway via I-kappaB kinase/NF-kappaB cascade (GO:0038168)	1	0	.00	-	 < 0.01	1.00E00	1.00E00
positive regulation of B cell chemotaxis (GO:2000538)	2	0	.00	-	 < 0.01	1.00E00	1.00E00
epidermal growth factor receptor signaling pathway via positive regulation of NF-kappaB transcription factor activity (GO:0038167)	1	0	.00	-	 < 0.01	1.00E00	1.00E00
regulation of B cell chemotaxis (GO:2000537)	2	0	.00	-	 < 0.01	1.00E00	1.00E00
angiotensin-activated signaling pathway (GO:0038166)	12	0	.01	-	 < 0.01	1.00E00	1.00E00
proximal convoluted tubule development (GO:0072019)	1	0	.00	-	 < 0.01	1.00E00	1.00E00
negative regulation of entry of bacterium into host cell (GO:2000536)	2	0	.00	-	 < 0.01	1.00E00	1.00E00
oncostatin-M-mediated signaling pathway (GO:0038165)	7	0	.00	-	 < 0.01	1.00E00	1.00E00
regulation of entry of bacterium into host cell (GO:2000535)	7	0	.00	-	 < 0.01	1.00E00	1.00E00
distal tubule development (GO:0072017)	12	0	.01	-	 < 0.01	1.00E00	1.00E00
positive regulation of renal albumin absorption (GO:2000534)	1	0	.00	-	 < 0.01	1.00E00	1.00E00
thrombopoietin-mediated signaling pathway (GO:0038163)	5	0	.00	-	 < 0.01	1.00E00	1.00E00
glomerular parietal epithelial cell development (GO:0072016)	1	0	.00	-	 < 0.01	1.00E00	1.00E00
negative regulation of renal albumin absorption (GO:2000533)	1	0	.00	-	 < 0.01	1.00E00	1.00E00
erythropoietin-mediated signaling pathway (GO:0038162)	4	0	.00	-	 < 0.01	1.00E00	1.00E00
glomerular visceral epithelial cell development (GO:0072015)	11	0	.01	-	 < 0.01	1.00E00	1.00E00
regulation of renal albumin absorption (GO:2000532)	2	0	.00	-	 < 0.01	1.00E00	1.00E00
prolactin signaling pathway (GO:0038161)	1	0	.00	-	 < 0.01	1.00E00	1.00E00
proximal tubule development (GO:0072014)	5	0	.00	-	 < 0.01	1.00E00	1.00E00
CXCL12-activated CXCR4 signaling pathway (GO:0038160)	1	0	.00	-	 < 0.01	1.00E00	1.00E00
glomerulus vasculature development (GO:0072012)	19	0	.01	-	 < 0.01	1.00E00	1.00E00
glomerular endothelium development (GO:0072011)	3	0	.00	-	 < 0.01	1.00E00	1.00E00
glomerular epithelium development (GO:0072010)	23	0	.01	-	 < 0.01	1.00E00	1.00E00
regulation of protein glycosylation (GO:0060049)	15	0	.01	-	 < 0.01	1.00E00	1.00E00
cardiac muscle contraction (GO:0060048)	78	0	.04	-	 < 0.01	1.00E00	1.00E00
VEGF-activated neuropilin signaling pathway involved in axon guidance (GO:1902378)	1	0	.00	-	 < 0.01	1.00E00	1.00E00
positive regulation by host of viral genome replication (GO:0044829)	8	0	.00	-	 < 0.01	1.00E00	1.00E00
heart contraction (GO:0060047)	90	0	.04	-	 < 0.01	1.00E00	1.00E00
negative regulation by host of viral genome replication (GO:0044828)	8	0	.00	-	 < 0.01	1.00E00	1.00E00
regulation of acrosome reaction (GO:0060046)	16	0	.01	-	 < 0.01	1.00E00	1.00E00
modulation by host of viral genome replication (GO:0044827)	18	0	.01	-	 < 0.01	1.00E00	1.00E00
positive regulation of cardiac muscle cell proliferation (GO:0060045)	26	0	.01	-	 < 0.01	1.00E00	1.00E00
negative regulation of cardiac muscle cell proliferation (GO:0060044)	16	0	.01	-	 < 0.01	1.00E00	1.00E00
regulation of rRNA catabolic process (GO:1902374)	1	0	.00	-	 < 0.01	1.00E00	1.00E00
regulation of cardiac muscle cell proliferation (GO:0060043)	44	0	.02	-	 < 0.01	1.00E00	1.00E00
negative regulation of mRNA catabolic process (GO:1902373)	59	0	.03	-	 < 0.01	1.00E00	1.00E00
modulation by organism of apoptotic process in other organism involved in symbiotic interaction (GO:0052433)	12	0	.01	-	 < 0.01	1.00E00	1.00E00
retina morphogenesis in camera-type eye (GO:0060042)	61	0	.03	-	 < 0.01	1.00E00	1.00E00
retina development in camera-type eye (GO:0060041)	149	0	.07	-	 < 0.01	1.00E00	1.00E00
negative regulation of tRNA catabolic process (GO:1902371)	2	0	.00	-	 < 0.01	1.00E00	1.00E00
retinal bipolar neuron differentiation (GO:0060040)	5	0	.00	-	 < 0.01	1.00E00	1.00E00
regulation of tRNA catabolic process (GO:1902370)	2	0	.00	-	 < 0.01	1.00E00	1.00E00
meiotic telomere tethering at nuclear periphery (GO:0044821)	5	0	.00	-	 < 0.01	1.00E00	1.00E00
C-X-C chemokine receptor CXCR4 signaling pathway (GO:0038159)	1	0	.00	-	 < 0.01	1.00E00	1.00E00
positive regulation of myeloid dendritic cell chemotaxis (GO:2000529)	1	0	.00	-	 < 0.01	1.00E00	1.00E00
granulocyte colony-stimulating factor signaling pathway (GO:0038158)	2	0	.00	-	 < 0.01	1.00E00	1.00E00
regulation of myeloid dendritic cell chemotaxis (GO:2000527)	1	0	.00	-	 < 0.01	1.00E00	1.00E00
interleukin-3-mediated signaling pathway (GO:0038156)	4	0	.00	-	 < 0.01	1.00E00	1.00E00
nephron epithelium development (GO:0072009)	98	0	.05	-	 < 0.01	1.00E00	1.00E00
positive regulation of glycoprotein biosynthetic process involved in immunological synapse formation (GO:2000526)	1	0	.00	-	 < 0.01	1.00E00	1.00E00
interleukin-23-mediated signaling pathway (GO:0038155)	9	0	.00	-	 < 0.01	1.00E00	1.00E00
glomerular mesangial cell differentiation (GO:0072008)	6	0	.00	-	 < 0.01	1.00E00	1.00E00
positive regulation of T cell costimulation (GO:2000525)	3	0	.00	-	 < 0.01	1.00E00	1.00E00
interleukin-11-mediated signaling pathway (GO:0038154)	3	0	.00	-	 < 0.01	1.00E00	1.00E00
mesangial cell differentiation (GO:0072007)	7	0	.00	-	 < 0.01	1.00E00	1.00E00
negative regulation of T cell costimulation (GO:2000524)	3	0	.00	-	 < 0.01	1.00E00	1.00E00
nephron development (GO:0072006)	127	0	.06	-	 < 0.01	1.00E00	1.00E00
regulation of T cell costimulation (GO:2000523)	6	0	.00	-	 < 0.01	1.00E00	1.00E00
positive regulation of immunological synapse formation (GO:2000522)	1	0	.00	-	 < 0.01	1.00E00	1.00E00
kidney field specification (GO:0072004)	2	0	.00	-	 < 0.01	1.00E00	1.00E00
negative regulation of immunological synapse formation (GO:2000521)	2	0	.00	-	 < 0.01	1.00E00	1.00E00
kidney rudiment formation (GO:0072003)	3	0	.00	-	 < 0.01	1.00E00	1.00E00
regulation of immunological synapse formation (GO:2000520)	3	0	.00	-	 < 0.01	1.00E00	1.00E00
renal system development (GO:0072001)	298	0	.14	-	 < 0.01	1.00E00	1.00E00
pericardium development (GO:0060039)	20	0	.01	-	 < 0.01	1.00E00	1.00E00
negative regulation of RNA catabolic process (GO:1902369)	70	0	.03	-	 < 0.01	1.00E00	1.00E00
cardiac muscle cell proliferation (GO:0060038)	14	0	.01	-	 < 0.01	1.00E00	1.00E00
mitotic G1/S transition checkpoint (GO:0044819)	67	0	.03	-	 < 0.01	1.00E00	1.00E00
modulation by host of symbiont molecular function (GO:0052428)	7	0	.00	-	 < 0.01	1.00E00	1.00E00
pharyngeal system development (GO:0060037)	26	0	.01	-	 < 0.01	1.00E00	1.00E00
negative regulation of Notch signaling pathway involved in somitogenesis (GO:1902367)	2	0	.00	-	 < 0.01	1.00E00	1.00E00
mitotic G2/M transition checkpoint (GO:0044818)	30	0	.01	-	 < 0.01	1.00E00	1.00E00
regulation of Notch signaling pathway involved in somitogenesis (GO:1902366)	2	0	.00	-	 < 0.01	1.00E00	1.00E00
notochord cell development (GO:0060035)	1	0	.00	-	 < 0.01	1.00E00	1.00E00
positive regulation of protein localization to spindle pole body (GO:1902365)	1	0	.00	-	 < 0.01	1.00E00	1.00E00
notochord cell differentiation (GO:0060034)	1	0	.00	-	 < 0.01	1.00E00	1.00E00
anatomical structure regression (GO:0060033)	18	0	.01	-	 < 0.01	1.00E00	1.00E00
regulation of protein localization to spindle pole body (GO:1902363)	1	0	.00	-	 < 0.01	1.00E00	1.00E00
notochord regression (GO:0060032)	2	0	.00	-	 < 0.01	1.00E00	1.00E00
melanocyte apoptotic process (GO:1902362)	1	0	.00	-	 < 0.01	1.00E00	1.00E00
modulation by host of symbiont catalytic activity (GO:0052422)	3	0	.00	-	 < 0.01	1.00E00	1.00E00
mediolateral intercalation (GO:0060031)	2	0	.00	-	 < 0.01	1.00E00	1.00E00
positive regulation of cellular pH reduction (GO:0032849)	5	0	.00	-	 < 0.01	1.00E00	1.00E00
negative regulation of cellular pH reduction (GO:0032848)	1	0	.00	-	 < 0.01	1.00E00	1.00E00
regulation of cellular pH reduction (GO:0032847)	7	0	.00	-	 < 0.01	1.00E00	1.00E00
negative regulation of T-helper 1 cell activation (GO:2000518)	1	0	.00	-	 < 0.01	1.00E00	1.00E00
regulation of T-helper 1 cell activation (GO:2000517)	1	0	.00	-	 < 0.01	1.00E00	1.00E00
chemokine (C-X-C motif) ligand 12 signaling pathway (GO:0038146)	4	0	.00	-	 < 0.01	1.00E00	1.00E00
positive regulation of CD4-positive, alpha-beta T cell activation (GO:2000516)	34	0	.02	-	 < 0.01	1.00E00	1.00E00
macrophage colony-stimulating factor signaling pathway (GO:0038145)	4	0	.00	-	 < 0.01	1.00E00	1.00E00
negative regulation of CD4-positive, alpha-beta T cell activation (GO:2000515)	31	0	.01	-	 < 0.01	1.00E00	1.00E00
regulation of CD4-positive, alpha-beta T cell activation (GO:2000514)	62	0	.03	-	 < 0.01	1.00E00	1.00E00
positive regulation of granzyme A production (GO:2000513)	1	0	.00	-	 < 0.01	1.00E00	1.00E00
regulation of granzyme A production (GO:2000511)	1	0	.00	-	 < 0.01	1.00E00	1.00E00
positive regulation of dendritic cell chemotaxis (GO:2000510)	8	0	.00	-	 < 0.01	1.00E00	1.00E00
convergent extension involved in organogenesis (GO:0060029)	6	0	.00	-	 < 0.01	1.00E00	1.00E00
metabolism by host of substance in symbiont (GO:0052419)	1	0	.00	-	 < 0.01	1.00E00	1.00E00
convergent extension involved in axis elongation (GO:0060028)	6	0	.00	-	 < 0.01	1.00E00	1.00E00
sulfate transmembrane transport (GO:1902358)	17	0	.01	-	 < 0.01	1.00E00	1.00E00
metabolism by organism of protein in other organism involved in symbiotic interaction (GO:0052418)	1	0	.00	-	 < 0.01	1.00E00	1.00E00
convergent extension involved in gastrulation (GO:0060027)	8	0	.00	-	 < 0.01	1.00E00	1.00E00
metabolism by host of symbiont protein (GO:0052417)	1	0	.00	-	 < 0.01	1.00E00	1.00E00
convergent extension (GO:0060026)	14	0	.01	-	 < 0.01	1.00E00	1.00E00
oxaloacetate(2-) transmembrane transport (GO:1902356)	4	0	.00	-	 < 0.01	1.00E00	1.00E00
metabolism by host of symbiont macromolecule (GO:0052416)	1	0	.00	-	 < 0.01	1.00E00	1.00E00
regulation of synaptic activity (GO:0060025)	3	0	.00	-	 < 0.01	1.00E00	1.00E00
G-quadruplex DNA unwinding (GO:0044806)	7	0	.00	-	 < 0.01	1.00E00	1.00E00
rhythmic synaptic transmission (GO:0060024)	5	0	.00	-	 < 0.01	1.00E00	1.00E00
late nucleophagy (GO:0044805)	6	0	.00	-	 < 0.01	1.00E00	1.00E00
soft palate development (GO:0060023)	5	0	.00	-	 < 0.01	1.00E00	1.00E00
autophagy of nucleus (GO:0044804)	15	0	.01	-	 < 0.01	1.00E00	1.00E00
hard palate development (GO:0060022)	6	0	.00	-	 < 0.01	1.00E00	1.00E00
phosphagen metabolic process (GO:0006599)	4	0	.00	-	 < 0.01	1.00E00	1.00E00
multi-organism membrane organization (GO:0044803)	11	0	.01	-	 < 0.01	1.00E00	1.00E00
roof of mouth development (GO:0060021)	90	0	.04	-	 < 0.01	1.00E00	1.00E00
polyamine catabolic process (GO:0006598)	5	0	.00	-	 < 0.01	1.00E00	1.00E00
Bergmann glial cell differentiation (GO:0060020)	10	0	.00	-	 < 0.01	1.00E00	1.00E00
spermine biosynthetic process (GO:0006597)	3	0	.00	-	 < 0.01	1.00E00	1.00E00
polyamine biosynthetic process (GO:0006596)	14	0	.01	-	 < 0.01	1.00E00	1.00E00
multi-organism membrane fusion (GO:0044800)	8	0	.00	-	 < 0.01	1.00E00	1.00E00
polyamine metabolic process (GO:0006595)	19	0	.01	-	 < 0.01	1.00E00	1.00E00
ornithine catabolic process (GO:0006593)	1	0	.00	-	 < 0.01	1.00E00	1.00E00
ornithine biosynthetic process (GO:0006592)	1	0	.00	-	 < 0.01	1.00E00	1.00E00
glomerular basement membrane development (GO:0032836)	11	0	.01	-	 < 0.01	1.00E00	1.00E00
ornithine metabolic process (GO:0006591)	10	0	.00	-	 < 0.01	1.00E00	1.00E00
glomerulus development (GO:0032835)	54	0	.03	-	 < 0.01	1.00E00	1.00E00
thyroid hormone generation (GO:0006590)	18	0	.01	-	 < 0.01	1.00E00	1.00E00
positive regulation of CD4-positive, CD25-positive, alpha-beta regulatory T cell differentiation involved in immune response (GO:0032834)	2	0	.00	-	 < 0.01	1.00E00	1.00E00
negative regulation of dendritic cell chemotaxis (GO:2000509)	1	0	.00	-	 < 0.01	1.00E00	1.00E00
regulation of CD4-positive, CD25-positive, alpha-beta regulatory T cell differentiation involved in immune response (GO:0032832)	2	0	.00	-	 < 0.01	1.00E00	1.00E00
regulation of dendritic cell chemotaxis (GO:2000508)	9	0	.00	-	 < 0.01	1.00E00	1.00E00
positive regulation of CD4-positive, CD25-positive, alpha-beta regulatory T cell differentiation (GO:0032831)	3	0	.00	-	 < 0.01	1.00E00	1.00E00
positive regulation of blood vessel remodeling (GO:2000504)	2	0	.00	-	 < 0.01	1.00E00	1.00E00
ERBB2-ERBB3 signaling pathway (GO:0038133)	1	0	.00	-	 < 0.01	1.00E00	1.00E00
positive regulation of natural killer cell chemotaxis (GO:2000503)	6	0	.00	-	 < 0.01	1.00E00	1.00E00
negative regulation of natural killer cell chemotaxis (GO:2000502)	2	0	.00	-	 < 0.01	1.00E00	1.00E00
regulation of natural killer cell chemotaxis (GO:2000501)	8	0	.00	-	 < 0.01	1.00E00	1.00E00
ERBB4 signaling pathway (GO:0038130)	1	0	.00	-	 < 0.01	1.00E00	1.00E00
radial glial cell differentiation (GO:0060019)	13	0	.01	-	 < 0.01	1.00E00	1.00E00
response to chloroquine (GO:1902349)	1	0	.00	-	 < 0.01	1.00E00	1.00E00
astrocyte fate commitment (GO:0060018)	4	0	.00	-	 < 0.01	1.00E00	1.00E00
parathyroid gland development (GO:0060017)	7	0	.00	-	 < 0.01	1.00E00	1.00E00
granulosa cell development (GO:0060016)	1	0	.00	-	 < 0.01	1.00E00	1.00E00
negative regulation by host of symbiont molecular function (GO:0052405)	5	0	.00	-	 < 0.01	1.00E00	1.00E00
granulosa cell differentiation (GO:0060014)	2	0	.00	-	 < 0.01	1.00E00	1.00E00
righting reflex (GO:0060013)	8	0	.00	-	 < 0.01	1.00E00	1.00E00
negative regulation by host of symbiont catalytic activity (GO:0052403)	2	0	.00	-	 < 0.01	1.00E00	1.00E00
synaptic transmission, glycinergic (GO:0060012)	6	0	.00	-	 < 0.01	1.00E00	1.00E00
octopamine biosynthetic process (GO:0006589)	3	0	.00	-	 < 0.01	1.00E00	1.00E00
Sertoli cell proliferation (GO:0060011)	5	0	.00	-	 < 0.01	1.00E00	1.00E00
Sertoli cell fate commitment (GO:0060010)	1	0	.00	-	 < 0.01	1.00E00	1.00E00
negative regulation of chromosome condensation (GO:1902340)	1	0	.00	-	 < 0.01	1.00E00	1.00E00
indolalkylamine metabolic process (GO:0006586)	17	0	.01	-	 < 0.01	1.00E00	1.00E00
dopamine biosynthetic process from tyrosine (GO:0006585)	1	0	.00	-	 < 0.01	1.00E00	1.00E00
regulation of CD4-positive, CD25-positive, alpha-beta regulatory T cell differentiation (GO:0032829)	3	0	.00	-	 < 0.01	1.00E00	1.00E00
catecholamine metabolic process (GO:0006584)	46	0	.02	-	 < 0.01	1.00E00	1.00E00
melanin biosynthetic process from tyrosine (GO:0006583)	2	0	.00	-	 < 0.01	1.00E00	1.00E00
negative regulation of natural killer cell differentiation involved in immune response (GO:0032827)	3	0	.00	-	 < 0.01	1.00E00	1.00E00
melanin metabolic process (GO:0006582)	14	0	.01	-	 < 0.01	1.00E00	1.00E00
regulation of natural killer cell differentiation involved in immune response (GO:0032826)	4	0	.00	-	 < 0.01	1.00E00	1.00E00
acetylcholine catabolic process (GO:0006581)	2	0	.00	-	 < 0.01	1.00E00	1.00E00
positive regulation of natural killer cell differentiation (GO:0032825)	7	0	.00	-	 < 0.01	1.00E00	1.00E00
ethanolamine metabolic process (GO:0006580)	2	0	.00	-	 < 0.01	1.00E00	1.00E00
negative regulation of natural killer cell differentiation (GO:0032824)	3	0	.00	-	 < 0.01	1.00E00	1.00E00
regulation of natural killer cell differentiation (GO:0032823)	12	0	.01	-	 < 0.01	1.00E00	1.00E00
ERBB3 signaling pathway (GO:0038129)	2	0	.00	-	 < 0.01	1.00E00	1.00E00
ERBB2 signaling pathway (GO:0038128)	32	0	.02	-	 < 0.01	1.00E00	1.00E00
ERBB signaling pathway (GO:0038127)	71	0	.03	-	 < 0.01	1.00E00	1.00E00
toll-like receptor TLR6:TLR2 signaling pathway (GO:0038124)	4	0	.00	-	 < 0.01	1.00E00	1.00E00
toll-like receptor TLR1:TLR2 signaling pathway (GO:0038123)	4	0	.00	-	 < 0.01	1.00E00	1.00E00
Sertoli cell development (GO:0060009)	15	0	.01	-	 < 0.01	1.00E00	1.00E00
positive regulation of apoptotic process involved in morphogenesis (GO:1902339)	6	0	.00	-	 < 0.01	1.00E00	1.00E00
Sertoli cell differentiation (GO:0060008)	21	0	.01	-	 < 0.01	1.00E00	1.00E00
negative regulation of apoptotic process involved in morphogenesis (GO:1902338)	6	0	.00	-	 < 0.01	1.00E00	1.00E00
linear vestibuloocular reflex (GO:0060007)	1	0	.00	-	 < 0.01	1.00E00	1.00E00
regulation of apoptotic process involved in morphogenesis (GO:1902337)	13	0	.01	-	 < 0.01	1.00E00	1.00E00
positive regulation of retinal ganglion cell axon guidance (GO:1902336)	2	0	.00	-	 < 0.01	1.00E00	1.00E00
vestibular reflex (GO:0060005)	4	0	.00	-	 < 0.01	1.00E00	1.00E00
reflex (GO:0060004)	20	0	.01	-	 < 0.01	1.00E00	1.00E00
copper ion export (GO:0060003)	3	0	.00	-	 < 0.01	1.00E00	1.00E00
amino-acid betaine catabolic process (GO:0006579)	3	0	.00	-	 < 0.01	1.00E00	1.00E00
amino-acid betaine biosynthetic process (GO:0006578)	7	0	.00	-	 < 0.01	1.00E00	1.00E00
amino-acid betaine metabolic process (GO:0006577)	17	0	.01	-	 < 0.01	1.00E00	1.00E00
cellular biogenic amine metabolic process (GO:0006576)	59	0	.03	-	 < 0.01	1.00E00	1.00E00
cellular modified amino acid metabolic process (GO:0006575)	186	0	.09	-	 < 0.01	1.00E00	1.00E00
positive regulation of natural killer cell proliferation (GO:0032819)	7	0	.00	-	 < 0.01	1.00E00	1.00E00
valine catabolic process (GO:0006574)	4	0	.00	-	 < 0.01	1.00E00	1.00E00
valine metabolic process (GO:0006573)	7	0	.00	-	 < 0.01	1.00E00	1.00E00
regulation of natural killer cell proliferation (GO:0032817)	9	0	.00	-	 < 0.01	1.00E00	1.00E00
tyrosine catabolic process (GO:0006572)	5	0	.00	-	 < 0.01	1.00E00	1.00E00
positive regulation of natural killer cell activation (GO:0032816)	21	0	.01	-	 < 0.01	1.00E00	1.00E00
tyrosine biosynthetic process (GO:0006571)	1	0	.00	-	 < 0.01	1.00E00	1.00E00
negative regulation of natural killer cell activation (GO:0032815)	10	0	.00	-	 < 0.01	1.00E00	1.00E00
tyrosine metabolic process (GO:0006570)	11	0	.01	-	 < 0.01	1.00E00	1.00E00
regulation of natural killer cell activation (GO:0032814)	35	0	.02	-	 < 0.01	1.00E00	1.00E00
positive regulation of epinephrine secretion (GO:0032812)	2	0	.00	-	 < 0.01	1.00E00	1.00E00
negative regulation of epinephrine secretion (GO:0032811)	4	0	.00	-	 < 0.01	1.00E00	1.00E00
chemokine (C-C motif) ligand 21 signaling pathway (GO:0038116)	4	0	.00	-	 < 0.01	1.00E00	1.00E00
chemokine (C-C motif) ligand 19 signaling pathway (GO:0038115)	1	0	.00	-	 < 0.01	1.00E00	1.00E00
interleukin-21-mediated signaling pathway (GO:0038114)	8	0	.00	-	 < 0.01	1.00E00	1.00E00
interleukin-9-mediated signaling pathway (GO:0038113)	9	0	.00	-	 < 0.01	1.00E00	1.00E00
interleukin-8-mediated signaling pathway (GO:0038112)	2	0	.00	-	 < 0.01	1.00E00	1.00E00
interleukin-7-mediated signaling pathway (GO:0038111)	19	0	.01	-	 < 0.01	1.00E00	1.00E00
interleukin-2-mediated signaling pathway (GO:0038110)	11	0	.01	-	 < 0.01	1.00E00	1.00E00
otic vesicle development (GO:0071599)	15	0	.01	-	 < 0.01	1.00E00	1.00E00
ubiquitin-dependent protein catabolic process via the N-end rule pathway (GO:0071596)	3	0	.00	-	 < 0.01	1.00E00	1.00E00
lymphocyte aggregation (GO:0071593)	5	0	.00	-	 < 0.01	1.00E00	1.00E00
tryptophan catabolic process (GO:0006569)	10	0	.00	-	 < 0.01	1.00E00	1.00E00
tryptophan metabolic process (GO:0006568)	12	0	.01	-	 < 0.01	1.00E00	1.00E00
threonine catabolic process (GO:0006567)	5	0	.00	-	 < 0.01	1.00E00	1.00E00
threonine metabolic process (GO:0006566)	6	0	.00	-	 < 0.01	1.00E00	1.00E00
L-serine catabolic process (GO:0006565)	4	0	.00	-	 < 0.01	1.00E00	1.00E00
L-serine biosynthetic process (GO:0006564)	8	0	.00	-	 < 0.01	1.00E00	1.00E00
lacrimal gland development (GO:0032808)	7	0	.00	-	 < 0.01	1.00E00	1.00E00
L-serine metabolic process (GO:0006563)	12	0	.01	-	 < 0.01	1.00E00	1.00E00
proline catabolic process (GO:0006562)	4	0	.00	-	 < 0.01	1.00E00	1.00E00
proline biosynthetic process (GO:0006561)	6	0	.00	-	 < 0.01	1.00E00	1.00E00
positive regulation of low-density lipoprotein particle receptor catabolic process (GO:0032805)	3	0	.00	-	 < 0.01	1.00E00	1.00E00
proline metabolic process (GO:0006560)	10	0	.00	-	 < 0.01	1.00E00	1.00E00
negative regulation of low-density lipoprotein particle receptor catabolic process (GO:0032804)	2	0	.00	-	 < 0.01	1.00E00	1.00E00
regulation of low-density lipoprotein particle receptor catabolic process (GO:0032803)	6	0	.00	-	 < 0.01	1.00E00	1.00E00
Kit signaling pathway (GO:0038109)	2	0	.00	-	 < 0.01	1.00E00	1.00E00
low-density lipoprotein particle receptor catabolic process (GO:0032802)	10	0	.00	-	 < 0.01	1.00E00	1.00E00
negative regulation of appetite by leptin-mediated signaling pathway (GO:0038108)	4	0	.00	-	 < 0.01	1.00E00	1.00E00
receptor catabolic process (GO:0032801)	27	0	.01	-	 < 0.01	1.00E00	1.00E00
nodal signaling pathway involved in determination of left/right asymmetry (GO:0038107)	3	0	.00	-	 < 0.01	1.00E00	1.00E00
sequestering of nodal from receptor via nodal binding (GO:0038101)	1	0	.00	-	 < 0.01	1.00E00	1.00E00
DNA strand elongation involved in nuclear cell cycle DNA replication (GO:1902319)	1	0	.00	-	 < 0.01	1.00E00	1.00E00
CAAX-box protein processing (GO:0071586)	3	0	.00	-	 < 0.01	1.00E00	1.00E00
detoxification of cadmium ion (GO:0071585)	1	0	.00	-	 < 0.01	1.00E00	1.00E00
nuclear DNA replication termination (GO:1902317)	1	0	.00	-	 < 0.01	1.00E00	1.00E00
negative regulation of zinc ion transmembrane import (GO:0071584)	1	0	.00	-	 < 0.01	1.00E00	1.00E00
negative regulation of zinc ion transmembrane transport (GO:0071583)	1	0	.00	-	 < 0.01	1.00E00	1.00E00
nuclear cell cycle DNA replication initiation (GO:1902315)	5	0	.00	-	 < 0.01	1.00E00	1.00E00
negative regulation of zinc ion transport (GO:0071582)	1	0	.00	-	 < 0.01	1.00E00	1.00E00
regulation of zinc ion transmembrane import (GO:0071581)	1	0	.00	-	 < 0.01	1.00E00	1.00E00
regulation of zinc ion transmembrane transport (GO:0071580)	1	0	.00	-	 < 0.01	1.00E00	1.00E00
L-phenylalanine catabolic process (GO:0006559)	11	0	.01	-	 < 0.01	1.00E00	1.00E00
regulation of copper ion transmembrane transport (GO:1902311)	1	0	.00	-	 < 0.01	1.00E00	1.00E00
L-phenylalanine metabolic process (GO:0006558)	11	0	.01	-	 < 0.01	1.00E00	1.00E00
positive regulation of peptidyl-serine dephosphorylation (GO:1902310)	2	0	.00	-	 < 0.01	1.00E00	1.00E00
S-adenosylmethioninamine biosynthetic process (GO:0006557)	1	0	.00	-	 < 0.01	1.00E00	1.00E00
S-adenosylmethionine biosynthetic process (GO:0006556)	4	0	.00	-	 < 0.01	1.00E00	1.00E00
methionine metabolic process (GO:0006555)	16	0	.01	-	 < 0.01	1.00E00	1.00E00
lysine catabolic process (GO:0006554)	12	0	.01	-	 < 0.01	1.00E00	1.00E00
lysine metabolic process (GO:0006553)	13	0	.01	-	 < 0.01	1.00E00	1.00E00
leucine catabolic process (GO:0006552)	6	0	.00	-	 < 0.01	1.00E00	1.00E00
leucine metabolic process (GO:0006551)	8	0	.00	-	 < 0.01	1.00E00	1.00E00
isoleucine catabolic process (GO:0006550)	4	0	.00	-	 < 0.01	1.00E00	1.00E00
hepatocyte cell migration (GO:0002194)	1	0	.00	-	 < 0.01	1.00E00	1.00E00
IRES-dependent translational initiation of linear mRNA (GO:0002192)	2	0	.00	-	 < 0.01	1.00E00	1.00E00
cap-dependent translational initiation (GO:0002191)	2	0	.00	-	 < 0.01	1.00E00	1.00E00
cap-independent translational initiation (GO:0002190)	2	0	.00	-	 < 0.01	1.00E00	1.00E00
regulation of zinc ion transport (GO:0071579)	2	0	.00	-	 < 0.01	1.00E00	1.00E00
zinc ion import across plasma membrane (GO:0071578)	7	0	.00	-	 < 0.01	1.00E00	1.00E00
zinc ion transmembrane transport (GO:0071577)	24	0	.01	-	 < 0.01	1.00E00	1.00E00
negative regulation of peptidyl-serine dephosphorylation (GO:1902309)	3	0	.00	-	 < 0.01	1.00E00	1.00E00
regulation of peptidyl-serine dephosphorylation (GO:1902308)	5	0	.00	-	 < 0.01	1.00E00	1.00E00
positive regulation of sodium ion transmembrane transport (GO:1902307)	21	0	.01	-	 < 0.01	1.00E00	1.00E00
negative regulation of sodium ion transmembrane transport (GO:1902306)	14	0	.01	-	 < 0.01	1.00E00	1.00E00
isoleucine metabolic process (GO:0006549)	7	0	.00	-	 < 0.01	1.00E00	1.00E00
histidine catabolic process (GO:0006548)	8	0	.00	-	 < 0.01	1.00E00	1.00E00
histidine metabolic process (GO:0006547)	10	0	.00	-	 < 0.01	1.00E00	1.00E00
glycine catabolic process (GO:0006546)	3	0	.00	-	 < 0.01	1.00E00	1.00E00
glycine biosynthetic process (GO:0006545)	4	0	.00	-	 < 0.01	1.00E00	1.00E00
glycine metabolic process (GO:0006544)	16	0	.01	-	 < 0.01	1.00E00	1.00E00
glutamine catabolic process (GO:0006543)	3	0	.00	-	 < 0.01	1.00E00	1.00E00
glutamine biosynthetic process (GO:0006542)	2	0	.00	-	 < 0.01	1.00E00	1.00E00
glutamine metabolic process (GO:0006541)	23	0	.01	-	 < 0.01	1.00E00	1.00E00
glutamate decarboxylation to succinate (GO:0006540)	2	0	.00	-	 < 0.01	1.00E00	1.00E00
translation reinitiation (GO:0002188)	4	0	.00	-	 < 0.01	1.00E00	1.00E00
acetylcholine receptor signaling pathway (GO:0095500)	29	0	.01	-	 < 0.01	1.00E00	1.00E00
cytoplasmic translational termination (GO:0002184)	3	0	.00	-	 < 0.01	1.00E00	1.00E00
cytoplasmic translational initiation (GO:0002183)	31	0	.01	-	 < 0.01	1.00E00	1.00E00
cytoplasmic translation (GO:0002181)	75	0	.04	-	 < 0.01	1.00E00	1.00E00
protein ufmylation (GO:0071569)	6	0	.00	-	 < 0.01	1.00E00	1.00E00
cellular response to transforming growth factor beta stimulus (GO:0071560)	149	0	.07	-	 < 0.01	1.00E00	1.00E00
glutamate catabolic process via 2-oxoglutarate (GO:0006539)	1	0	.00	-	 < 0.01	1.00E00	1.00E00
glutamate catabolic process (GO:0006538)	8	0	.00	-	 < 0.01	1.00E00	1.00E00
glutamate biosynthetic process (GO:0006537)	5	0	.00	-	 < 0.01	1.00E00	1.00E00
regulation of attachment of spindle microtubules to kinetochore (GO:0051988)	13	0	.01	-	 < 0.01	1.00E00	1.00E00
glutamate metabolic process (GO:0006536)	30	0	.01	-	 < 0.01	1.00E00	1.00E00
positive regulation of attachment of spindle microtubules to kinetochore (GO:0051987)	6	0	.00	-	 < 0.01	1.00E00	1.00E00
cysteine biosynthetic process from serine (GO:0006535)	2	0	.00	-	 < 0.01	1.00E00	1.00E00
cysteine metabolic process (GO:0006534)	12	0	.01	-	 < 0.01	1.00E00	1.00E00
negative regulation of chromosome segregation (GO:0051985)	29	0	.01	-	 < 0.01	1.00E00	1.00E00
aspartate catabolic process (GO:0006533)	4	0	.00	-	 < 0.01	1.00E00	1.00E00
positive regulation of chromosome segregation (GO:0051984)	12	0	.01	-	 < 0.01	1.00E00	1.00E00
RNA acetylation (GO:1990884)	1	0	.00	-	 < 0.01	1.00E00	1.00E00
aspartate biosynthetic process (GO:0006532)	3	0	.00	-	 < 0.01	1.00E00	1.00E00
regulation of chromosome segregation (GO:0051983)	84	0	.04	-	 < 0.01	1.00E00	1.00E00
aspartate metabolic process (GO:0006531)	8	0	.00	-	 < 0.01	1.00E00	1.00E00
rRNA acetylation (GO:1990882)	1	0	.00	-	 < 0.01	1.00E00	1.00E00
asparagine catabolic process (GO:0006530)	1	0	.00	-	 < 0.01	1.00E00	1.00E00
male germ cell proliferation (GO:0002176)	2	0	.00	-	 < 0.01	1.00E00	1.00E00
protein localization to paranode region of axon (GO:0002175)	5	0	.00	-	 < 0.01	1.00E00	1.00E00
response to transforming growth factor beta (GO:0071559)	156	0	.07	-	 < 0.01	1.00E00	1.00E00
histone H3-K27 demethylation (GO:0071557)	5	0	.00	-	 < 0.01	1.00E00	1.00E00
cell wall organization or biogenesis (GO:0071554)	4	0	.00	-	 < 0.01	1.00E00	1.00E00
death-inducing signaling complex assembly (GO:0071550)	8	0	.00	-	 < 0.01	1.00E00	1.00E00
asparagine biosynthetic process (GO:0006529)	2	0	.00	-	 < 0.01	1.00E00	1.00E00
asparagine metabolic process (GO:0006528)	5	0	.00	-	 < 0.01	1.00E00	1.00E00
arginine catabolic process (GO:0006527)	9	0	.00	-	 < 0.01	1.00E00	1.00E00
cellular response to gastrin (GO:1990878)	1	0	.00	-	 < 0.01	1.00E00	1.00E00
arginine biosynthetic process (GO:0006526)	5	0	.00	-	 < 0.01	1.00E00	1.00E00
lysophospholipid transport (GO:0051977)	2	0	.00	-	 < 0.01	1.00E00	1.00E00
arginine metabolic process (GO:0006525)	17	0	.01	-	 < 0.01	1.00E00	1.00E00
negative regulation of telomerase activity (GO:0051974)	13	0	.01	-	 < 0.01	1.00E00	1.00E00
positive regulation of telomerase activity (GO:0051973)	34	0	.02	-	 < 0.01	1.00E00	1.00E00
regulation of cellular amino acid metabolic process (GO:0006521)	67	0	.03	-	 < 0.01	1.00E00	1.00E00
regulation of telomerase activity (GO:0051972)	50	0	.02	-	 < 0.01	1.00E00	1.00E00
positive regulation of transmission of nerve impulse (GO:0051971)	6	0	.00	-	 < 0.01	1.00E00	1.00E00
negative regulation of transmission of nerve impulse (GO:0051970)	6	0	.00	-	 < 0.01	1.00E00	1.00E00
cellular response to dexamethasone stimulus (GO:0071549)	31	0	.01	-	 < 0.01	1.00E00	1.00E00
response to dexamethasone (GO:0071548)	41	0	.02	-	 < 0.01	1.00E00	1.00E00
inositol phosphate catabolic process (GO:0071545)	17	0	.01	-	 < 0.01	1.00E00	1.00E00
diphosphoinositol polyphosphate catabolic process (GO:0071544)	1	0	.00	-	 < 0.01	1.00E00	1.00E00
diphosphoinositol polyphosphate metabolic process (GO:0071543)	5	0	.00	-	 < 0.01	1.00E00	1.00E00
dopaminergic neuron differentiation (GO:0071542)	31	0	.01	-	 < 0.01	1.00E00	1.00E00
peptide metabolic process (GO:0006518)	538	0	.26	-	 < 0.01	1.00E00	1.00E00
regulation of transmission of nerve impulse (GO:0051969)	16	0	.01	-	 < 0.01	1.00E00	1.00E00
cellular response to chemokine (GO:1990869)	89	0	.04	-	 < 0.01	1.00E00	1.00E00
protein deglycosylation (GO:0006517)	32	0	.02	-	 < 0.01	1.00E00	1.00E00
positive regulation of synaptic transmission, glutamatergic (GO:0051968)	32	0	.02	-	 < 0.01	1.00E00	1.00E00
response to chemokine (GO:1990868)	89	0	.04	-	 < 0.01	1.00E00	1.00E00
glycoprotein catabolic process (GO:0006516)	26	0	.01	-	 < 0.01	1.00E00	1.00E00
negative regulation of synaptic transmission, glutamatergic (GO:0051967)	10	0	.00	-	 < 0.01	1.00E00	1.00E00
response to gastrin (GO:1990867)	1	0	.00	-	 < 0.01	1.00E00	1.00E00
protein quality control for misfolded or incompletely synthesized proteins (GO:0006515)	28	0	.01	-	 < 0.01	1.00E00	1.00E00
regulation of synaptic transmission, glutamatergic (GO:0051966)	72	0	.03	-	 < 0.01	1.00E00	1.00E00
positive regulation of synapse assembly (GO:0051965)	66	0	.03	-	 < 0.01	1.00E00	1.00E00
protein monoubiquitination (GO:0006513)	62	0	.03	-	 < 0.01	1.00E00	1.00E00
negative regulation of synapse assembly (GO:0051964)	8	0	.00	-	 < 0.01	1.00E00	1.00E00
response to growth hormone-releasing hormone (GO:1990864)	1	0	.00	-	 < 0.01	1.00E00	1.00E00
ubiquitin-dependent protein catabolic process (GO:0006511)	539	0	.26	-	 < 0.01	1.00E00	1.00E00
positive regulation of nervous system development (GO:0051962)	280	0	.13	-	 < 0.01	1.00E00	1.00E00
desmosome assembly (GO:0002159)	4	0	.00	-	 < 0.01	1.00E00	1.00E00
negative regulation of nervous system development (GO:0051961)	146	0	.07	-	 < 0.01	1.00E00	1.00E00
osteoclast proliferation (GO:0002158)	4	0	.00	-	 < 0.01	1.00E00	1.00E00
regulation of nervous system development (GO:0051960)	443	0	.21	-	 < 0.01	1.00E00	1.00E00
regulation of thyroid hormone mediated signaling pathway (GO:0002155)	4	0	.00	-	 < 0.01	1.00E00	1.00E00
thyroid hormone mediated signaling pathway (GO:0002154)	3	0	.00	-	 < 0.01	1.00E00	1.00E00
bile acid conjugation (GO:0002152)	1	0	.00	-	 < 0.01	1.00E00	1.00E00
otolith mineralization (GO:0045299)	2	0	.00	-	 < 0.01	1.00E00	1.00E00
protein localization to centrosome (GO:0071539)	23	0	.01	-	 < 0.01	1.00E00	1.00E00
mRNA cis splicing, via spliceosome (GO:0045292)	34	0	.02	-	 < 0.01	1.00E00	1.00E00
membrane protein ectodomain proteolysis (GO:0006509)	20	0	.01	-	 < 0.01	1.00E00	1.00E00
positive regulation of relaxation of cardiac muscle (GO:1901899)	2	0	.00	-	 < 0.01	1.00E00	1.00E00
proteolysis (GO:0006508)	1297	0	.62	-	 < 0.01	1.00E00	1.00E00
negative regulation of relaxation of cardiac muscle (GO:1901898)	2	0	.00	-	 < 0.01	1.00E00	1.00E00
cellular response to endothelin (GO:1990859)	2	0	.00	-	 < 0.01	1.00E00	1.00E00
GPI anchor release (GO:0006507)	1	0	.00	-	 < 0.01	1.00E00	1.00E00
methotrexate transport (GO:0051958)	2	0	.00	-	 < 0.01	1.00E00	1.00E00
regulation of relaxation of cardiac muscle (GO:1901897)	7	0	.00	-	 < 0.01	1.00E00	1.00E00
cellular response to lectin (GO:1990858)	1	0	.00	-	 < 0.01	1.00E00	1.00E00
GPI anchor biosynthetic process (GO:0006506)	32	0	.02	-	 < 0.01	1.00E00	1.00E00
positive regulation of amino acid transport (GO:0051957)	21	0	.01	-	 < 0.01	1.00E00	1.00E00
positive regulation of ATPase-coupled calcium transmembrane transporter activity (GO:1901896)	5	0	.00	-	 < 0.01	1.00E00	1.00E00
GPI anchor metabolic process (GO:0006505)	33	0	.02	-	 < 0.01	1.00E00	1.00E00
negative regulation of amino acid transport (GO:0051956)	13	0	.01	-	 < 0.01	1.00E00	1.00E00
negative regulation of ATPase-coupled calcium transmembrane transporter activity (GO:1901895)	3	0	.00	-	 < 0.01	1.00E00	1.00E00
regulation of amino acid transport (GO:0051955)	37	0	.02	-	 < 0.01	1.00E00	1.00E00
regulation of ATPase-coupled calcium transmembrane transporter activity (GO:1901894)	10	0	.00	-	 < 0.01	1.00E00	1.00E00
positive regulation of amine transport (GO:0051954)	39	0	.02	-	 < 0.01	1.00E00	1.00E00
negative regulation of amine transport (GO:0051953)	27	0	.01	-	 < 0.01	1.00E00	1.00E00
C-terminal protein lipidation (GO:0006501)	7	0	.00	-	 < 0.01	1.00E00	1.00E00
regulation of amine transport (GO:0051952)	94	0	.05	-	 < 0.01	1.00E00	1.00E00
hypochlorous acid biosynthetic process (GO:0002149)	1	0	.00	-	 < 0.01	1.00E00	1.00E00
N-terminal protein palmitoylation (GO:0006500)	1	0	.00	-	 < 0.01	1.00E00	1.00E00
positive regulation of glutamate uptake involved in transmission of nerve impulse (GO:0051951)	1	0	.00	-	 < 0.01	1.00E00	1.00E00
positive regulation of cell junction assembly (GO:1901890)	105	0	.05	-	 < 0.01	1.00E00	1.00E00
hypochlorous acid metabolic process (GO:0002148)	1	0	.00	-	 < 0.01	1.00E00	1.00E00
tRNA wobble position uridine thiolation (GO:0002143)	4	0	.00	-	 < 0.01	1.00E00	1.00E00
cementum mineralization (GO:0071529)	2	0	.00	-	 < 0.01	1.00E00	1.00E00
tRNA re-export from nucleus (GO:0071528)	1	0	.00	-	 < 0.01	1.00E00	1.00E00
semaphorin-plexin signaling pathway (GO:0071526)	39	0	.02	-	 < 0.01	1.00E00	1.00E00
negative regulation of cell junction assembly (GO:1901889)	32	0	.02	-	 < 0.01	1.00E00	1.00E00
regulation of glutamate uptake involved in transmission of nerve impulse (GO:0051946)	3	0	.00	-	 < 0.01	1.00E00	1.00E00
negative regulation of catecholamine uptake involved in synaptic transmission (GO:0051945)	1	0	.00	-	 < 0.01	1.00E00	1.00E00
adaptive thermogenesis (GO:1990845)	18	0	.01	-	 < 0.01	1.00E00	1.00E00
positive regulation of catecholamine uptake involved in synaptic transmission (GO:0051944)	3	0	.00	-	 < 0.01	1.00E00	1.00E00
positive regulation of amino acid uptake involved in synaptic transmission (GO:0051943)	1	0	.00	-	 < 0.01	1.00E00	1.00E00
positive regulation of protein depolymerization (GO:1901881)	20	0	.01	-	 < 0.01	1.00E00	1.00E00
regulation of amino acid uptake involved in synaptic transmission (GO:0051941)	3	0	.00	-	 < 0.01	1.00E00	1.00E00
negative regulation of protein depolymerization (GO:1901880)	69	0	.03	-	 < 0.01	1.00E00	1.00E00
retinoic acid biosynthetic process (GO:0002138)	8	0	.00	-	 < 0.01	1.00E00	1.00E00
regulation of catecholamine uptake involved in synaptic transmission (GO:0051940)	8	0	.00	-	 < 0.01	1.00E00	1.00E00
response to lectin (GO:1990840)	1	0	.00	-	 < 0.01	1.00E00	1.00E00
maintenance of imprinting at mating-type locus (GO:0071517)	1	0	.00	-	 < 0.01	1.00E00	1.00E00
establishment of imprinting at mating-type locus (GO:0071516)	1	0	.00	-	 < 0.01	1.00E00	1.00E00
genetic imprinting at mating-type locus (GO:0071515)	2	0	.00	-	 < 0.01	1.00E00	1.00E00
genetic imprinting (GO:0071514)	24	0	.01	-	 < 0.01	1.00E00	1.00E00
regulation of protein depolymerization (GO:1901879)	92	0	.04	-	 < 0.01	1.00E00	1.00E00
gamma-aminobutyric acid import (GO:0051939)	4	0	.00	-	 < 0.01	1.00E00	1.00E00
response to endothelin (GO:1990839)	3	0	.00	-	 < 0.01	1.00E00	1.00E00
L-glutamate import (GO:0051938)	9	0	.00	-	 < 0.01	1.00E00	1.00E00
negative regulation of calcium ion binding (GO:1901877)	2	0	.00	-	 < 0.01	1.00E00	1.00E00
catecholamine transport (GO:0051937)	15	0	.01	-	 < 0.01	1.00E00	1.00E00
regulation of calcium ion binding (GO:1901876)	2	0	.00	-	 < 0.01	1.00E00	1.00E00
glutamate reuptake (GO:0051935)	2	0	.00	-	 < 0.01	1.00E00	1.00E00
negative regulation of post-translational protein modification (GO:1901874)	2	0	.00	-	 < 0.01	1.00E00	1.00E00
catecholamine uptake involved in synaptic transmission (GO:0051934)	5	0	.00	-	 < 0.01	1.00E00	1.00E00
regulation of post-translational protein modification (GO:1901873)	3	0	.00	-	 < 0.01	1.00E00	1.00E00
response to odorant (GO:1990834)	4	0	.00	-	 < 0.01	1.00E00	1.00E00
amino acid neurotransmitter reuptake (GO:0051933)	2	0	.00	-	 < 0.01	1.00E00	1.00E00
synaptic transmission, GABAergic (GO:0051932)	14	0	.01	-	 < 0.01	1.00E00	1.00E00
slow axonal transport (GO:1990832)	1	0	.00	-	 < 0.01	1.00E00	1.00E00
regulation of sensory perception (GO:0051931)	42	0	.02	-	 < 0.01	1.00E00	1.00E00
tRNA nucleoside ribose methylation (GO:0002128)	1	0	.00	-	 < 0.01	1.00E00	1.00E00
regulation of sensory perception of pain (GO:0051930)	41	0	.02	-	 < 0.01	1.00E00	1.00E00
cellular response to leukemia inhibitory factor (GO:1990830)	96	0	.05	-	 < 0.01	1.00E00	1.00E00
tRNA wobble base cytosine methylation (GO:0002127)	1	0	.00	-	 < 0.01	1.00E00	1.00E00
maternal aggressive behavior (GO:0002125)	4	0	.00	-	 < 0.01	1.00E00	1.00E00
inter-male aggressive behavior (GO:0002121)	2	0	.00	-	 < 0.01	1.00E00	1.00E00
cellular response to mycophenolic acid (GO:0071506)	2	0	.00	-	 < 0.01	1.00E00	1.00E00
response to mycophenolic acid (GO:0071505)	2	0	.00	-	 < 0.01	1.00E00	1.00E00
cellular response to heparin (GO:0071504)	5	0	.00	-	 < 0.01	1.00E00	1.00E00
secretion of lysosomal enzymes (GO:0033299)	5	0	.00	-	 < 0.01	1.00E00	1.00E00
response to heparin (GO:0071503)	6	0	.00	-	 < 0.01	1.00E00	1.00E00
cellular response to temperature stimulus (GO:0071502)	5	0	.00	-	 < 0.01	1.00E00	1.00E00
cellular response to sterol depletion (GO:0071501)	10	0	.00	-	 < 0.01	1.00E00	1.00E00
cellular response to nitrosative stress (GO:0071500)	4	0	.00	-	 < 0.01	1.00E00	1.00E00
positive regulation of calcium ion transport (GO:0051928)	123	0	.06	-	 < 0.01	1.00E00	1.00E00
hepatocyte dedifferentiation (GO:1990828)	1	0	.00	-	 < 0.01	1.00E00	1.00E00
T-tubule organization (GO:0033292)	9	0	.00	-	 < 0.01	1.00E00	1.00E00
negative regulation of calcium ion transport (GO:0051926)	61	0	.03	-	 < 0.01	1.00E00	1.00E00
regulation of calcium ion transport (GO:0051924)	258	0	.12	-	 < 0.01	1.00E00	1.00E00
positive regulation of muscle tissue development (GO:1901863)	23	0	.01	-	 < 0.01	1.00E00	1.00E00
sulfation (GO:0051923)	23	0	.01	-	 < 0.01	1.00E00	1.00E00
negative regulation of muscle tissue development (GO:1901862)	12	0	.01	-	 < 0.01	1.00E00	1.00E00
response to leukemia inhibitory factor (GO:1990823)	97	0	.05	-	 < 0.01	1.00E00	1.00E00
regulation of muscle tissue development (GO:1901861)	42	0	.02	-	 < 0.01	1.00E00	1.00E00
basic amino acid transmembrane transport (GO:1990822)	14	0	.01	-	 < 0.01	1.00E00	1.00E00
positive regulation of mitochondrial DNA metabolic process (GO:1901860)	1	0	.00	-	 < 0.01	1.00E00	1.00E00
aggressive behavior (GO:0002118)	9	0	.00	-	 < 0.01	1.00E00	1.00E00
store-operated calcium entry (GO:0002115)	8	0	.00	-	 < 0.01	1.00E00	1.00E00
positive regulation of fibrinolysis (GO:0051919)	4	0	.00	-	 < 0.01	1.00E00	1.00E00
regulation of mitochondrial DNA metabolic process (GO:1901858)	3	0	.00	-	 < 0.01	1.00E00	1.00E00
negative regulation of fibrinolysis (GO:0051918)	10	0	.00	-	 < 0.01	1.00E00	1.00E00
positive regulation of cellular respiration (GO:1901857)	6	0	.00	-	 < 0.01	1.00E00	1.00E00
regulation of fibrinolysis (GO:0051917)	14	0	.01	-	 < 0.01	1.00E00	1.00E00
negative regulation of cellular respiration (GO:1901856)	1	0	.00	-	 < 0.01	1.00E00	1.00E00
response to vitamin D (GO:0033280)	29	0	.01	-	 < 0.01	1.00E00	1.00E00
induction of synaptic plasticity by chemical substance (GO:0051915)	1	0	.00	-	 < 0.01	1.00E00	1.00E00
positive regulation of synaptic plasticity by chemical substance (GO:0051914)	1	0	.00	-	 < 0.01	1.00E00	1.00E00
regulation of synaptic plasticity by chemical substance (GO:0051913)	1	0	.00	-	 < 0.01	1.00E00	1.00E00
tRNA wobble cytosine modification (GO:0002101)	2	0	.00	-	 < 0.01	1.00E00	1.00E00
tRNA wobble adenosine to inosine editing (GO:0002100)	2	0	.00	-	 < 0.01	1.00E00	1.00E00
cell proliferation in midbrain (GO:0033278)	6	0	.00	-	 < 0.01	1.00E00	1.00E00
abortive mitotic cell cycle (GO:0033277)	2	0	.00	-	 < 0.01	1.00E00	1.00E00
actin-myosin filament sliding (GO:0033275)	38	0	.02	-	 < 0.01	1.00E00	1.00E00
response to vitamin B2 (GO:0033274)	1	0	.00	-	 < 0.01	1.00E00	1.00E00
endoplasmic reticulum tubular network membrane organization (GO:1990809)	4	0	.00	-	 < 0.01	1.00E00	1.00E00
response to vitamin (GO:0033273)	84	0	.04	-	 < 0.01	1.00E00	1.00E00
positive regulation of cell communication by electrical coupling involved in cardiac conduction (GO:1901846)	1	0	.00	-	 < 0.01	1.00E00	1.00E00
establishment of pigment granule localization (GO:0051905)	24	0	.01	-	 < 0.01	1.00E00	1.00E00
regulation of cell communication by electrical coupling involved in cardiac conduction (GO:1901844)	9	0	.00	-	 < 0.01	1.00E00	1.00E00
pigment granule transport (GO:0051904)	23	0	.01	-	 < 0.01	1.00E00	1.00E00
positive regulation of high voltage-gated calcium channel activity (GO:1901843)	5	0	.00	-	 < 0.01	1.00E00	1.00E00
negative regulation of high voltage-gated calcium channel activity (GO:1901842)	6	0	.00	-	 < 0.01	1.00E00	1.00E00
negative regulation of mitochondrial depolarization (GO:0051902)	6	0	.00	-	 < 0.01	1.00E00	1.00E00
regulation of high voltage-gated calcium channel activity (GO:1901841)	15	0	.01	-	 < 0.01	1.00E00	1.00E00
positive regulation of mitochondrial depolarization (GO:0051901)	9	0	.00	-	 < 0.01	1.00E00	1.00E00
regulation of mitochondrial depolarization (GO:0051900)	20	0	.01	-	 < 0.01	1.00E00	1.00E00
protein palmitoleylation (GO:0045234)	1	0	.00	-	 < 0.01	1.00E00	1.00E00
RNA localization to nucleus (GO:0090685)	5	0	.00	-	 < 0.01	1.00E00	1.00E00
positive regulation of transcription of nucleolar large rRNA by RNA polymerase I (GO:1901838)	10	0	.00	-	 < 0.01	1.00E00	1.00E00
negative regulation of transcription of nucleolar large rRNA by RNA polymerase I (GO:1901837)	3	0	.00	-	 < 0.01	1.00E00	1.00E00
regulation of nuclear cell cycle DNA replication (GO:0033262)	15	0	.01	-	 < 0.01	1.00E00	1.00E00
regulation of transcription of nucleolar large rRNA by RNA polymerase I (GO:1901836)	14	0	.01	-	 < 0.01	1.00E00	1.00E00
positive regulation of deadenylation-independent decapping of nuclear-transcribed mRNA (GO:1901835)	1	0	.00	-	 < 0.01	1.00E00	1.00E00
nuclear DNA replication (GO:0033260)	56	0	.03	-	 < 0.01	1.00E00	1.00E00
regulation of deadenylation-independent decapping of nuclear-transcribed mRNA (GO:1901834)	1	0	.00	-	 < 0.01	1.00E00	1.00E00
external encapsulating structure organization (GO:0045229)	3	0	.00	-	 < 0.01	1.00E00	1.00E00
extracellular polysaccharide biosynthetic process (GO:0045226)	3	0	.00	-	 < 0.01	1.00E00	1.00E00
negative regulation of CD4 production (GO:0045225)	1	0	.00	-	 < 0.01	1.00E00	1.00E00
calcium ion transmembrane transport via low voltage-gated calcium channel (GO:0090676)	1	0	.00	-	 < 0.01	1.00E00	1.00E00
intermicrovillar adhesion (GO:0090675)	2	0	.00	-	 < 0.01	1.00E00	1.00E00
regulation of CD4 production (GO:0045223)	1	0	.00	-	 < 0.01	1.00E00	1.00E00
endothelial cell-matrix adhesion (GO:0090673)	2	0	.00	-	 < 0.01	1.00E00	1.00E00
negative regulation of FasL production (GO:0045221)	1	0	.00	-	 < 0.01	1.00E00	1.00E00
telomerase RNA localization (GO:0090672)	1	0	.00	-	 < 0.01	1.00E00	1.00E00
telomerase RNA localization to Cajal body (GO:0090671)	1	0	.00	-	 < 0.01	1.00E00	1.00E00
RNA localization to Cajal body (GO:0090670)	5	0	.00	-	 < 0.01	1.00E00	1.00E00
zeaxanthin biosynthetic process (GO:1901827)	1	0	.00	-	 < 0.01	1.00E00	1.00E00
zeaxanthin metabolic process (GO:1901825)	1	0	.00	-	 < 0.01	1.00E00	1.00E00
regulation of FasL production (GO:0045219)	1	0	.00	-	 < 0.01	1.00E00	1.00E00
zonula adherens maintenance (GO:0045218)	3	0	.00	-	 < 0.01	1.00E00	1.00E00
telomerase RNA stabilization (GO:0090669)	4	0	.00	-	 < 0.01	1.00E00	1.00E00
cell-cell junction maintenance (GO:0045217)	16	0	.01	-	 < 0.01	1.00E00	1.00E00
endothelial cell chemotaxis to vascular endothelial growth factor (GO:0090668)	1	0	.00	-	 < 0.01	1.00E00	1.00E00
cell-cell junction organization (GO:0045216)	187	0	.09	-	 < 0.01	1.00E00	1.00E00
cell chemotaxis to vascular endothelial growth factor (GO:0090667)	1	0	.00	-	 < 0.01	1.00E00	1.00E00
scaRNA localization to Cajal body (GO:0090666)	5	0	.00	-	 < 0.01	1.00E00	1.00E00
neurotransmitter receptor metabolic process (GO:0045213)	3	0	.00	-	 < 0.01	1.00E00	1.00E00
galanin-activated signaling pathway (GO:0090663)	2	0	.00	-	 < 0.01	1.00E00	1.00E00
FasL biosynthetic process (GO:0045210)	1	0	.00	-	 < 0.01	1.00E00	1.00E00
cerebrospinal fluid circulation (GO:0090660)	5	0	.00	-	 < 0.01	1.00E00	1.00E00
negative regulation of cellular amine catabolic process (GO:0033242)	1	0	.00	-	 < 0.01	1.00E00	1.00E00
regulation of cellular amine catabolic process (GO:0033241)	1	0	.00	-	 < 0.01	1.00E00	1.00E00
beta-carotene metabolic process (GO:1901810)	1	0	.00	-	 < 0.01	1.00E00	1.00E00
MAPK phosphatase export from nucleus, leptomycin B sensitive (GO:0045209)	1	0	.00	-	 < 0.01	1.00E00	1.00E00
gastrin-induced gastric acid secretion (GO:0001698)	1	0	.00	-	 < 0.01	1.00E00	1.00E00
MAPK phosphatase export from nucleus (GO:0045208)	1	0	.00	-	 < 0.01	1.00E00	1.00E00
walking behavior (GO:0090659)	32	0	.02	-	 < 0.01	1.00E00	1.00E00
histamine-induced gastric acid secretion (GO:0001697)	1	0	.00	-	 < 0.01	1.00E00	1.00E00
gastric acid secretion (GO:0001696)	8	0	.00	-	 < 0.01	1.00E00	1.00E00
telomeric loop disassembly (GO:0090657)	10	0	.00	-	 < 0.01	1.00E00	1.00E00
histamine catabolic process (GO:0001695)	1	0	.00	-	 < 0.01	1.00E00	1.00E00
t-circle formation (GO:0090656)	11	0	.01	-	 < 0.01	1.00E00	1.00E00
histamine biosynthetic process (GO:0001694)	2	0	.00	-	 < 0.01	1.00E00	1.00E00
MAPK export from nucleus (GO:0045204)	2	0	.00	-	 < 0.01	1.00E00	1.00E00
histamine metabolic process (GO:0001692)	6	0	.00	-	 < 0.01	1.00E00	1.00E00
establishment of neuroblast polarity (GO:0045200)	3	0	.00	-	 < 0.01	1.00E00	1.00E00
negative regulation of cellular amine metabolic process (GO:0033239)	7	0	.00	-	 < 0.01	1.00E00	1.00E00
cellular response to oxygen-glucose deprivation (GO:0090650)	7	0	.00	-	 < 0.01	1.00E00	1.00E00
positive regulation of protein sumoylation (GO:0033235)	13	0	.01	-	 < 0.01	1.00E00	1.00E00
negative regulation of protein sumoylation (GO:0033234)	10	0	.00	-	 < 0.01	1.00E00	1.00E00
regulation of protein sumoylation (GO:0033233)	25	0	.01	-	 < 0.01	1.00E00	1.00E00
beta-glucoside catabolic process (GO:1901805)	2	0	.00	-	 < 0.01	1.00E00	1.00E00
beta-glucoside metabolic process (GO:1901804)	2	0	.00	-	 < 0.01	1.00E00	1.00E00
positive regulation of proteasomal protein catabolic process (GO:1901800)	110	0	.05	-	 < 0.01	1.00E00	1.00E00
response to oxygen-glucose deprivation (GO:0090649)	9	0	.00	-	 < 0.01	1.00E00	1.00E00
response to environmental enrichment (GO:0090648)	1	0	.00	-	 < 0.01	1.00E00	1.00E00
modulation of age-related behavioral decline (GO:0090647)	9	0	.00	-	 < 0.01	1.00E00	1.00E00
mitochondrial tRNA processing (GO:0090646)	13	0	.01	-	 < 0.01	1.00E00	1.00E00
tRNA 5'-leader removal (GO:0001682)	13	0	.01	-	 < 0.01	1.00E00	1.00E00
tRNA 3'-terminal CCA addition (GO:0001680)	1	0	.00	-	 < 0.01	1.00E00	1.00E00
dsRNA transport (GO:0033227)	3	0	.00	-	 < 0.01	1.00E00	1.00E00
cellular glucose homeostasis (GO:0001678)	95	0	.05	-	 < 0.01	1.00E00	1.00E00
long-chain fatty acid metabolic process (GO:0001676)	116	0	.06	-	 < 0.01	1.00E00	1.00E00
acrosome assembly (GO:0001675)	19	0	.01	-	 < 0.01	1.00E00	1.00E00
regulation of chromatin assembly or disassembly (GO:0001672)	27	0	.01	-	 < 0.01	1.00E00	1.00E00
activation of GTPase activity (GO:0090630)	120	0	.06	-	 < 0.01	1.00E00	1.00E00
reductive iron assimilation (GO:0033215)	1	0	.00	-	 < 0.01	1.00E00	1.00E00
siderophore-dependent iron import into cell (GO:0033214)	1	0	.00	-	 < 0.01	1.00E00	1.00E00
iron import into cell (GO:0033212)	7	0	.00	-	 < 0.01	1.00E00	1.00E00
adiponectin-activated signaling pathway (GO:0033211)	7	0	.00	-	 < 0.01	1.00E00	1.00E00
leptin-mediated signaling pathway (GO:0033210)	11	0	.01	-	 < 0.01	1.00E00	1.00E00
ameboidal-type cell migration (GO:0001667)	182	0	.09	-	 < 0.01	1.00E00	1.00E00
response to hypoxia (GO:0001666)	344	0	.16	-	 < 0.01	1.00E00	1.00E00
mRNA cleavage involved in gene silencing by siRNA (GO:0090625)	1	0	.00	-	 < 0.01	1.00E00	1.00E00
behavioral fear response (GO:0001662)	29	0	.01	-	 < 0.01	1.00E00	1.00E00
conditioned taste aversion (GO:0001661)	5	0	.00	-	 < 0.01	1.00E00	1.00E00
fever generation (GO:0001660)	3	0	.00	-	 < 0.01	1.00E00	1.00E00
tumor necrosis factor-mediated signaling pathway (GO:0033209)	126	0	.06	-	 < 0.01	1.00E00	1.00E00
meiotic cytokinesis (GO:0033206)	8	0	.00	-	 < 0.01	1.00E00	1.00E00
HRI-mediated signaling (GO:0140468)	4	0	.00	-	 < 0.01	1.00E00	1.00E00
integrated stress response signaling (GO:0140467)	16	0	.01	-	 < 0.01	1.00E00	1.00E00
temperature homeostasis (GO:0001659)	30	0	.01	-	 < 0.01	1.00E00	1.00E00
branching involved in ureteric bud morphogenesis (GO:0001658)	43	0	.02	-	 < 0.01	1.00E00	1.00E00
ureteric bud development (GO:0001657)	85	0	.04	-	 < 0.01	1.00E00	1.00E00
DNA clamp unloading (GO:0090618)	2	0	.00	-	 < 0.01	1.00E00	1.00E00
metanephros development (GO:0001656)	82	0	.04	-	 < 0.01	1.00E00	1.00E00
urogenital system development (GO:0001655)	331	0	.16	-	 < 0.01	1.00E00	1.00E00
mitochondrial mRNA 3'-end processing (GO:0090616)	1	0	.00	-	 < 0.01	1.00E00	1.00E00
pericentric heterochromatin organization (GO:0140462)	3	0	.00	-	 < 0.01	1.00E00	1.00E00
eye development (GO:0001654)	373	0	.18	-	 < 0.01	1.00E00	1.00E00
mitochondrial mRNA processing (GO:0090615)	2	0	.00	-	 < 0.01	1.00E00	1.00E00
subtelomeric heterochromatin organization (GO:0140461)	1	0	.00	-	 < 0.01	1.00E00	1.00E00
ubiquitin-independent protein catabolic process via the multivesicular body sorting pathway (GO:0090611)	5	0	.00	-	 < 0.01	1.00E00	1.00E00
trans-Golgi network to recycling endosome transport (GO:0044795)	1	0	.00	-	 < 0.01	1.00E00	1.00E00
positive regulation by host of viral process (GO:0044794)	15	0	.01	-	 < 0.01	1.00E00	1.00E00
negative regulation by host of viral process (GO:0044793)	14	0	.01	-	 < 0.01	1.00E00	1.00E00
positive regulation by host of viral release from host cell (GO:0044791)	5	0	.00	-	 < 0.01	1.00E00	1.00E00
negative regulation by host of viral release from host cell (GO:0044790)	1	0	.00	-	 < 0.01	1.00E00	1.00E00
positive regulation of interleukin-18-mediated signaling pathway (GO:2000494)	1	0	.00	-	 < 0.01	1.00E00	1.00E00
osteoblast differentiation (GO:0001649)	127	0	.06	-	 < 0.01	1.00E00	1.00E00
regulation of interleukin-18-mediated signaling pathway (GO:2000492)	1	0	.00	-	 < 0.01	1.00E00	1.00E00
cytoplasm protein quality control (GO:0140455)	1	0	.00	-	 < 0.01	1.00E00	1.00E00
positive regulation of hepatic stellate cell activation (GO:2000491)	3	0	.00	-	 < 0.01	1.00E00	1.00E00
negative regulation of hepatic stellate cell activation (GO:2000490)	2	0	.00	-	 < 0.01	1.00E00	1.00E00
protein targeting to Golgi apparatus (GO:0140450)	1	0	.00	-	 < 0.01	1.00E00	1.00E00
modulation by host of viral release from host cell (GO:0044789)	5	0	.00	-	 < 0.01	1.00E00	1.00E00
modulation by host of viral process (GO:0044788)	30	0	.01	-	 < 0.01	1.00E00	1.00E00
cell cycle DNA replication (GO:0044786)	57	0	.03	-	 < 0.01	1.00E00	1.00E00
metaphase/anaphase transition of cell cycle (GO:0044784)	6	0	.00	-	 < 0.01	1.00E00	1.00E00
G1 DNA damage checkpoint (GO:0044783)	67	0	.03	-	 < 0.01	1.00E00	1.00E00
cilium organization (GO:0044782)	382	0	.18	-	 < 0.01	1.00E00	1.00E00
regulation of hepatic stellate cell activation (GO:2000489)	5	0	.00	-	 < 0.01	1.00E00	1.00E00
positive regulation of glutamine transport (GO:2000487)	1	0	.00	-	 < 0.01	1.00E00	1.00E00
negative regulation of glutamine transport (GO:2000486)	1	0	.00	-	 < 0.01	1.00E00	1.00E00
regulation of glutamine transport (GO:2000485)	2	0	.00	-	 < 0.01	1.00E00	1.00E00
signaling receptor ligand precursor processing (GO:0140448)	35	0	.02	-	 < 0.01	1.00E00	1.00E00
cytokine precursor processing (GO:0140447)	2	0	.00	-	 < 0.01	1.00E00	1.00E00
positive regulation of cAMP-dependent protein kinase activity (GO:2000481)	6	0	.00	-	 < 0.01	1.00E00	1.00E00
negative regulation of cAMP-dependent protein kinase activity (GO:2000480)	9	0	.00	-	 < 0.01	1.00E00	1.00E00
meiotic spindle checkpoint (GO:0044779)	1	0	.00	-	 < 0.01	1.00E00	1.00E00
meiotic DNA integrity checkpoint (GO:0044778)	2	0	.00	-	 < 0.01	1.00E00	1.00E00
mitotic DNA integrity checkpoint (GO:0044774)	108	0	.05	-	 < 0.01	1.00E00	1.00E00
mitotic DNA damage checkpoint (GO:0044773)	101	0	.05	-	 < 0.01	1.00E00	1.00E00
regulation of cAMP-dependent protein kinase activity (GO:2000479)	20	0	.01	-	 < 0.01	1.00E00	1.00E00
positive regulation of metanephric glomerular visceral epithelial cell development (GO:2000478)	1	0	.00	-	 < 0.01	1.00E00	1.00E00
regulation of metanephric glomerular visceral epithelial cell development (GO:2000477)	1	0	.00	-	 < 0.01	1.00E00	1.00E00
regulation of opioid receptor signaling pathway (GO:2000474)	2	0	.00	-	 < 0.01	1.00E00	1.00E00
positive regulation of hematopoietic stem cell migration (GO:2000473)	2	0	.00	-	 < 0.01	1.00E00	1.00E00
regulation of hematopoietic stem cell migration (GO:2000471)	2	0	.00	-	 < 0.01	1.00E00	1.00E00
positive regulation of peroxidase activity (GO:2000470)	2	0	.00	-	 < 0.01	1.00E00	1.00E00
multi-organism transport (GO:0044766)	63	0	.03	-	 < 0.01	1.00E00	1.00E00
multi-organism cellular process (GO:0044764)	17	0	.01	-	 < 0.01	1.00E00	1.00E00
suppression of symbiont entry into host by host (GO:0052373)	1	0	.00	-	 < 0.01	1.00E00	1.00E00
modulation by symbiont of entry into host (GO:0052372)	51	0	.02	-	 < 0.01	1.00E00	1.00E00
low-density lipoprotein receptor particle metabolic process (GO:0032799)	10	0	.00	-	 < 0.01	1.00E00	1.00E00
uropod organization (GO:0032796)	2	0	.00	-	 < 0.01	1.00E00	1.00E00
positive regulation of CREB transcription factor activity (GO:0032793)	20	0	.01	-	 < 0.01	1.00E00	1.00E00
negative regulation of peroxidase activity (GO:2000469)	1	0	.00	-	 < 0.01	1.00E00	1.00E00
negative regulation of CREB transcription factor activity (GO:0032792)	6	0	.00	-	 < 0.01	1.00E00	1.00E00
sequestering of BMP from receptor via BMP binding (GO:0038098)	8	0	.00	-	 < 0.01	1.00E00	1.00E00
regulation of peroxidase activity (GO:2000468)	3	0	.00	-	 < 0.01	1.00E00	1.00E00
positive regulation of mast cell activation by Fc-epsilon receptor signaling pathway (GO:0038097)	1	0	.00	-	 < 0.01	1.00E00	1.00E00
positive regulation of glycogen (starch) synthase activity (GO:2000467)	5	0	.00	-	 < 0.01	1.00E00	1.00E00
ribosome disassembly (GO:0032790)	8	0	.00	-	 < 0.01	1.00E00	1.00E00
Fc-gamma receptor signaling pathway involved in phagocytosis (GO:0038096)	135	0	.06	-	 < 0.01	1.00E00	1.00E00
negative regulation of glycogen (starch) synthase activity (GO:2000466)	3	0	.00	-	 < 0.01	1.00E00	1.00E00
Fc-epsilon receptor signaling pathway (GO:0038095)	173	0	.08	-	 < 0.01	1.00E00	1.00E00
regulation of glycogen (starch) synthase activity (GO:2000465)	9	0	.00	-	 < 0.01	1.00E00	1.00E00
Fc-gamma receptor signaling pathway (GO:0038094)	138	0	.07	-	 < 0.01	1.00E00	1.00E00
positive regulation of astrocyte chemotaxis (GO:2000464)	1	0	.00	-	 < 0.01	1.00E00	1.00E00
Fc receptor signaling pathway (GO:0038093)	239	0	.11	-	 < 0.01	1.00E00	1.00E00
positive regulation of excitatory postsynaptic potential (GO:2000463)	29	0	.01	-	 < 0.01	1.00E00	1.00E00
nodal signaling pathway (GO:0038092)	12	0	.01	-	 < 0.01	1.00E00	1.00E00
positive regulation of cell proliferation by VEGF-activated platelet derived growth factor receptor signaling pathway (GO:0038091)	3	0	.00	-	 < 0.01	1.00E00	1.00E00
catabolism by host of substance in symbiont (GO:0052364)	1	0	.00	-	 < 0.01	1.00E00	1.00E00
catabolism by organism of protein in other organism involved in symbiotic interaction (GO:0052363)	1	0	.00	-	 < 0.01	1.00E00	1.00E00
catabolism by host of symbiont protein (GO:0052362)	1	0	.00	-	 < 0.01	1.00E00	1.00E00
response to human chorionic gonadotropin (GO:0044752)	4	0	.00	-	 < 0.01	1.00E00	1.00E00
catabolism by organism of macromolecule in other organism involved in symbiotic interaction (GO:0052361)	1	0	.00	-	 < 0.01	1.00E00	1.00E00
catabolism by host of symbiont macromolecule (GO:0052360)	1	0	.00	-	 < 0.01	1.00E00	1.00E00
unsaturated monocarboxylic acid metabolic process (GO:0032789)	1	0	.00	-	 < 0.01	1.00E00	1.00E00
saturated monocarboxylic acid metabolic process (GO:0032788)	1	0	.00	-	 < 0.01	1.00E00	1.00E00
monocarboxylic acid metabolic process (GO:0032787)	542	0	.26	-	 < 0.01	1.00E00	1.00E00
positive regulation of DNA-templated transcription, elongation (GO:0032786)	28	0	.01	-	 < 0.01	1.00E00	1.00E00
negative regulation of DNA-templated transcription, elongation (GO:0032785)	17	0	.01	-	 < 0.01	1.00E00	1.00E00
regulation of DNA-templated transcription, elongation (GO:0032784)	53	0	.03	-	 < 0.01	1.00E00	1.00E00
positive regulation of cell migration by vascular endothelial growth factor signaling pathway (GO:0038089)	8	0	.00	-	 < 0.01	1.00E00	1.00E00
bile acid secretion (GO:0032782)	6	0	.00	-	 < 0.01	1.00E00	1.00E00
regulation of astrocyte chemotaxis (GO:2000458)	2	0	.00	-	 < 0.01	1.00E00	1.00E00
negative regulation of ATPase activity (GO:0032780)	18	0	.01	-	 < 0.01	1.00E00	1.00E00
VEGF-activated platelet-derived growth factor receptor signaling pathway (GO:0038086)	3	0	.00	-	 < 0.01	1.00E00	1.00E00
vascular endothelial growth factor signaling pathway (GO:0038084)	24	0	.01	-	 < 0.01	1.00E00	1.00E00
positive regulation of CD8-positive, alpha-beta cytotoxic T cell extravasation (GO:2000454)	1	0	.00	-	 < 0.01	1.00E00	1.00E00
peptidyl-tyrosine autophosphorylation (GO:0038083)	36	0	.02	-	 < 0.01	1.00E00	1.00E00
regulation of CD8-positive, alpha-beta cytotoxic T cell extravasation (GO:2000452)	2	0	.00	-	 < 0.01	1.00E00	1.00E00
positive regulation of CD8-positive, alpha-beta T cell extravasation (GO:2000451)	2	0	.00	-	 < 0.01	1.00E00	1.00E00
pre-replicative complex assembly involved in cell cycle DNA replication (GO:1902299)	8	0	.00	-	 < 0.01	1.00E00	1.00E00
cell cycle DNA replication maintenance of fidelity (GO:1902298)	2	0	.00	-	 < 0.01	1.00E00	1.00E00
DNA strand elongation involved in cell cycle DNA replication (GO:1902296)	1	0	.00	-	 < 0.01	1.00E00	1.00E00
cell cycle DNA replication termination (GO:1902294)	1	0	.00	-	 < 0.01	1.00E00	1.00E00
cell cycle DNA replication initiation (GO:1902292)	5	0	.00	-	 < 0.01	1.00E00	1.00E00
protein transmembrane import into intracellular organelle (GO:0044743)	36	0	.02	-	 < 0.01	1.00E00	1.00E00
DNA methylation on cytosine (GO:0032776)	5	0	.00	-	 < 0.01	1.00E00	1.00E00
DNA methylation on adenine (GO:0032775)	2	0	.00	-	 < 0.01	1.00E00	1.00E00
RNA biosynthetic process (GO:0032774)	570	0	.27	-	 < 0.01	1.00E00	1.00E00
positive regulation of monophenol monooxygenase activity (GO:0032773)	1	0	.00	-	 < 0.01	1.00E00	1.00E00
regulation of CD8-positive, alpha-beta T cell extravasation (GO:2000449)	3	0	.00	-	 < 0.01	1.00E00	1.00E00
positive regulation of macrophage migration inhibitory factor signaling pathway (GO:2000448)	2	0	.00	-	 < 0.01	1.00E00	1.00E00
regulation of monophenol monooxygenase activity (GO:0032771)	1	0	.00	-	 < 0.01	1.00E00	1.00E00
positive regulation of monooxygenase activity (GO:0032770)	33	0	.02	-	 < 0.01	1.00E00	1.00E00
regulation of macrophage migration inhibitory factor signaling pathway (GO:2000446)	3	0	.00	-	 < 0.01	1.00E00	1.00E00
semaphorin-plexin signaling pathway involved in axon guidance (GO:1902287)	12	0	.01	-	 < 0.01	1.00E00	1.00E00
semaphorin-plexin signaling pathway involved in neuron projection guidance (GO:1902285)	13	0	.01	-	 < 0.01	1.00E00	1.00E00
neuron projection extension involved in neuron projection guidance (GO:1902284)	8	0	.00	-	 < 0.01	1.00E00	1.00E00
negative regulation of primary amine oxidase activity (GO:1902283)	2	0	.00	-	 < 0.01	1.00E00	1.00E00
negative regulation of monooxygenase activity (GO:0032769)	12	0	.01	-	 < 0.01	1.00E00	1.00E00
regulation of monooxygenase activity (GO:0032768)	59	0	.03	-	 < 0.01	1.00E00	1.00E00
positive regulation of mast cell cytokine production (GO:0032765)	3	0	.00	-	 < 0.01	1.00E00	1.00E00
negative regulation of mast cell cytokine production (GO:0032764)	2	0	.00	-	 < 0.01	1.00E00	1.00E00
regulation of mast cell cytokine production (GO:0032763)	5	0	.00	-	 < 0.01	1.00E00	1.00E00
positive regulation of monocyte extravasation (GO:2000439)	3	0	.00	-	 < 0.01	1.00E00	1.00E00
mast cell cytokine production (GO:0032762)	2	0	.00	-	 < 0.01	1.00E00	1.00E00
negative regulation of monocyte extravasation (GO:2000438)	1	0	.00	-	 < 0.01	1.00E00	1.00E00
positive regulation of lymphotoxin A production (GO:0032761)	2	0	.00	-	 < 0.01	1.00E00	1.00E00
regulation of monocyte extravasation (GO:2000437)	4	0	.00	-	 < 0.01	1.00E00	1.00E00
positive regulation of tumor necrosis factor production (GO:0032760)	85	0	.04	-	 < 0.01	1.00E00	1.00E00
p38MAPK cascade (GO:0038066)	8	0	.00	-	 < 0.01	1.00E00	1.00E00
positive regulation of protein neddylation (GO:2000436)	5	0	.00	-	 < 0.01	1.00E00	1.00E00
collagen-activated signaling pathway (GO:0038065)	15	0	.01	-	 < 0.01	1.00E00	1.00E00
negative regulation of protein neddylation (GO:2000435)	5	0	.00	-	 < 0.01	1.00E00	1.00E00
regulation of protein neddylation (GO:2000434)	11	0	.01	-	 < 0.01	1.00E00	1.00E00
collagen-activated tyrosine kinase receptor signaling pathway (GO:0038063)	12	0	.01	-	 < 0.01	1.00E00	1.00E00
NIK/NF-kappaB signaling (GO:0038061)	80	0	.04	-	 < 0.01	1.00E00	1.00E00
regulation of cytokinesis, actomyosin contractile ring assembly (GO:2000431)	1	0	.00	-	 < 0.01	1.00E00	1.00E00
nitric oxide-cGMP-mediated signaling pathway (GO:0038060)	2	0	.00	-	 < 0.01	1.00E00	1.00E00
DNA methylation or demethylation (GO:0044728)	68	0	.03	-	 < 0.01	1.00E00	1.00E00
DNA demethylation of male pronucleus (GO:0044727)	2	0	.00	-	 < 0.01	1.00E00	1.00E00
regulation of chromatin organization (GO:1902275)	213	0	.10	-	 < 0.01	1.00E00	1.00E00
protection of DNA demethylation of female pronucleus (GO:0044726)	1	0	.00	-	 < 0.01	1.00E00	1.00E00
chromatin reprogramming in the zygote (GO:0044725)	3	0	.00	-	 < 0.01	1.00E00	1.00E00
modification by organism of membrane in other organism involved in symbiotic interaction (GO:0052332)	1	0	.00	-	 < 0.01	1.00E00	1.00E00
(R)-carnitine transmembrane transport (GO:1902270)	1	0	.00	-	 < 0.01	1.00E00	1.00E00
protein import into peroxisome matrix, substrate release (GO:0044721)	1	0	.00	-	 < 0.01	1.00E00	1.00E00
positive regulation by organism of programmed cell death in other organism involved in symbiotic interaction (GO:0052330)	3	0	.00	-	 < 0.01	1.00E00	1.00E00
positive regulation of TRAIL production (GO:0032759)	2	0	.00	-	 < 0.01	1.00E00	1.00E00
positive regulation of interleukin-8 production (GO:0032757)	57	0	.03	-	 < 0.01	1.00E00	1.00E00
positive regulation of interleukin-6 production (GO:0032755)	91	0	.04	-	 < 0.01	1.00E00	1.00E00
positive regulation of interleukin-5 production (GO:0032754)	13	0	.01	-	 < 0.01	1.00E00	1.00E00
positive regulation of interleukin-4 production (GO:0032753)	24	0	.01	-	 < 0.01	1.00E00	1.00E00
positive regulation of interleukin-3 production (GO:0032752)	1	0	.00	-	 < 0.01	1.00E00	1.00E00
positive regulation of apoptotic cell clearance (GO:2000427)	8	0	.00	-	 < 0.01	1.00E00	1.00E00
negative regulation of apoptotic cell clearance (GO:2000426)	2	0	.00	-	 < 0.01	1.00E00	1.00E00
regulation of apoptotic cell clearance (GO:2000425)	9	0	.00	-	 < 0.01	1.00E00	1.00E00
positive regulation of eosinophil chemotaxis (GO:2000424)	2	0	.00	-	 < 0.01	1.00E00	1.00E00
regulation of eosinophil chemotaxis (GO:2000422)	2	0	.00	-	 < 0.01	1.00E00	1.00E00
negative regulation of eosinophil extravasation (GO:2000420)	1	0	.00	-	 < 0.01	1.00E00	1.00E00
positive regulation of polyamine transmembrane transport (GO:1902269)	2	0	.00	-	 < 0.01	1.00E00	1.00E00
negative regulation of polyamine transmembrane transport (GO:1902268)	3	0	.00	-	 < 0.01	1.00E00	1.00E00
regulation of polyamine transmembrane transport (GO:1902267)	5	0	.00	-	 < 0.01	1.00E00	1.00E00
apoptotic process involved in embryonic digit morphogenesis (GO:1902263)	3	0	.00	-	 < 0.01	1.00E00	1.00E00
apoptotic process involved in blood vessel morphogenesis (GO:1902262)	5	0	.00	-	 < 0.01	1.00E00	1.00E00
positive regulation of delayed rectifier potassium channel activity (GO:1902261)	5	0	.00	-	 < 0.01	1.00E00	1.00E00
negative regulation of delayed rectifier potassium channel activity (GO:1902260)	12	0	.01	-	 < 0.01	1.00E00	1.00E00
positive regulation of interleukin-23 production (GO:0032747)	5	0	.00	-	 < 0.01	1.00E00	1.00E00
positive regulation of interleukin-2 production (GO:0032743)	33	0	.02	-	 < 0.01	1.00E00	1.00E00
regulation of eosinophil extravasation (GO:2000419)	1	0	.00	-	 < 0.01	1.00E00	1.00E00
positive regulation of eosinophil migration (GO:2000418)	4	0	.00	-	 < 0.01	1.00E00	1.00E00
positive regulation of interleukin-18 production (GO:0032741)	5	0	.00	-	 < 0.01	1.00E00	1.00E00
negative regulation of eosinophil migration (GO:2000417)	2	0	.00	-	 < 0.01	1.00E00	1.00E00
positive regulation of interleukin-17 production (GO:0032740)	18	0	.01	-	 < 0.01	1.00E00	1.00E00
regulation of eosinophil migration (GO:2000416)	6	0	.00	-	 < 0.01	1.00E00	1.00E00
positive regulation of fibronectin-dependent thymocyte migration (GO:2000415)	1	0	.00	-	 < 0.01	1.00E00	1.00E00
interleukin-5-mediated signaling pathway (GO:0038043)	2	0	.00	-	 < 0.01	1.00E00	1.00E00
regulation of fibronectin-dependent thymocyte migration (GO:2000413)	1	0	.00	-	 < 0.01	1.00E00	1.00E00
positive regulation of thymocyte migration (GO:2000412)	3	0	.00	-	 < 0.01	1.00E00	1.00E00
cross-receptor inhibition within G protein-coupled receptor heterodimer (GO:0038041)	2	0	.00	-	 < 0.01	1.00E00	1.00E00
regulation of thymocyte migration (GO:2000410)	4	0	.00	-	 < 0.01	1.00E00	1.00E00
regulation of delayed rectifier potassium channel activity (GO:1902259)	21	0	.01	-	 < 0.01	1.00E00	1.00E00
negative regulation of apoptotic process involved in outflow tract morphogenesis (GO:1902257)	2	0	.00	-	 < 0.01	1.00E00	1.00E00
regulation of apoptotic process involved in outflow tract morphogenesis (GO:1902256)	3	0	.00	-	 < 0.01	1.00E00	1.00E00
positive regulation of intrinsic apoptotic signaling pathway by p53 class mediator (GO:1902255)	5	0	.00	-	 < 0.01	1.00E00	1.00E00
multi-multicellular organism process (GO:0044706)	215	0	.10	-	 < 0.01	1.00E00	1.00E00
negative regulation of intrinsic apoptotic signaling pathway by p53 class mediator (GO:1902254)	23	0	.01	-	 < 0.01	1.00E00	1.00E00
phytoalexin metabolic process (GO:0052314)	2	0	.00	-	 < 0.01	1.00E00	1.00E00
regulation of intrinsic apoptotic signaling pathway by p53 class mediator (GO:1902253)	31	0	.01	-	 < 0.01	1.00E00	1.00E00
N-terminal protein myristoylation (GO:0006499)	4	0	.00	-	 < 0.01	1.00E00	1.00E00
multi-organism reproductive process (GO:0044703)	1027	0	.49	-	 < 0.01	1.00E00	1.00E00
modulation of transcription in other organism involved in symbiotic interaction (GO:0052312)	1	0	.00	-	 < 0.01	1.00E00	1.00E00
negative regulation of erythrocyte apoptotic process (GO:1902251)	1	0	.00	-	 < 0.01	1.00E00	1.00E00
N-terminal protein lipidation (GO:0006498)	5	0	.00	-	 < 0.01	1.00E00	1.00E00
regulation of erythrocyte apoptotic process (GO:1902250)	1	0	.00	-	 < 0.01	1.00E00	1.00E00
protein lipidation (GO:0006497)	85	0	.04	-	 < 0.01	1.00E00	1.00E00
positive regulation of interleukin-16 production (GO:0032739)	1	0	.00	-	 < 0.01	1.00E00	1.00E00
positive regulation of interleukin-15 production (GO:0032738)	1	0	.00	-	 < 0.01	1.00E00	1.00E00
protein O-linked glycosylation (GO:0006493)	105	0	.05	-	 < 0.01	1.00E00	1.00E00
positive regulation of interleukin-13 production (GO:0032736)	14	0	.01	-	 < 0.01	1.00E00	1.00E00
N-glycan processing (GO:0006491)	18	0	.01	-	 < 0.01	1.00E00	1.00E00
positive regulation of interleukin-12 production (GO:0032735)	39	0	.02	-	 < 0.01	1.00E00	1.00E00
oligosaccharide-lipid intermediate biosynthetic process (GO:0006490)	23	0	.01	-	 < 0.01	1.00E00	1.00E00
positive regulation of interleukin-10 production (GO:0032733)	36	0	.02	-	 < 0.01	1.00E00	1.00E00
positive regulation of T cell extravasation (GO:2000409)	3	0	.00	-	 < 0.01	1.00E00	1.00E00
positive regulation of interleukin-1 production (GO:0032732)	64	0	.03	-	 < 0.01	1.00E00	1.00E00
negative regulation of T cell extravasation (GO:2000408)	1	0	.00	-	 < 0.01	1.00E00	1.00E00
positive regulation of interleukin-1 beta production (GO:0032731)	54	0	.03	-	 < 0.01	1.00E00	1.00E00
regulation of T cell extravasation (GO:2000407)	5	0	.00	-	 < 0.01	1.00E00	1.00E00
positive regulation of interleukin-1 alpha production (GO:0032730)	5	0	.00	-	 < 0.01	1.00E00	1.00E00
positive regulation of T cell migration (GO:2000406)	30	0	.01	-	 < 0.01	1.00E00	1.00E00
negative regulation of T cell migration (GO:2000405)	6	0	.00	-	 < 0.01	1.00E00	1.00E00
signal transduction in absence of ligand (GO:0038034)	34	0	.02	-	 < 0.01	1.00E00	1.00E00
regulation of T cell migration (GO:2000404)	43	0	.02	-	 < 0.01	1.00E00	1.00E00
positive regulation of endothelial cell chemotaxis by VEGF-activated vascular endothelial growth factor receptor signaling pathway (GO:0038033)	5	0	.00	-	 < 0.01	1.00E00	1.00E00
positive regulation of lymphocyte migration (GO:2000403)	37	0	.02	-	 < 0.01	1.00E00	1.00E00
negative regulation of lymphocyte migration (GO:2000402)	14	0	.01	-	 < 0.01	1.00E00	1.00E00
non-canonical Wnt signaling pathway via JNK cascade (GO:0038031)	5	0	.00	-	 < 0.01	1.00E00	1.00E00
regulation of lymphocyte migration (GO:2000401)	62	0	.03	-	 < 0.01	1.00E00	1.00E00
non-canonical Wnt signaling pathway via MAPK cascade (GO:0038030)	6	0	.00	-	 < 0.01	1.00E00	1.00E00
dolichyl diphosphate biosynthetic process (GO:0006489)	7	0	.00	-	 < 0.01	1.00E00	1.00E00
dolichol-linked oligosaccharide biosynthetic process (GO:0006488)	22	0	.01	-	 < 0.01	1.00E00	1.00E00
protein N-linked glycosylation (GO:0006487)	75	0	.04	-	 < 0.01	1.00E00	1.00E00
protein glycosylation (GO:0006486)	246	0	.12	-	 < 0.01	1.00E00	1.00E00
positive regulation of interferon-gamma production (GO:0032729)	68	0	.03	-	 < 0.01	1.00E00	1.00E00
positive regulation of interferon-beta production (GO:0032728)	33	0	.02	-	 < 0.01	1.00E00	1.00E00
positive regulation of interferon-alpha production (GO:0032727)	24	0	.01	-	 < 0.01	1.00E00	1.00E00
protein demethylation (GO:0006482)	34	0	.02	-	 < 0.01	1.00E00	1.00E00
C-terminal protein methylation (GO:0006481)	2	0	.00	-	 < 0.01	1.00E00	1.00E00
positive regulation of granulocyte macrophage colony-stimulating factor production (GO:0032725)	13	0	.01	-	 < 0.01	1.00E00	1.00E00
N-terminal protein amino acid methylation (GO:0006480)	2	0	.00	-	 < 0.01	1.00E00	1.00E00
positive regulation of connective tissue growth factor production (GO:0032723)	2	0	.00	-	 < 0.01	1.00E00	1.00E00
epidermal growth factor receptor signaling pathway via MAPK cascade (GO:0038029)	1	0	.00	-	 < 0.01	1.00E00	1.00E00
positive regulation of chemokine production (GO:0032722)	57	0	.03	-	 < 0.01	1.00E00	1.00E00
insulin receptor signaling pathway via phosphatidylinositol 3-kinase (GO:0038028)	4	0	.00	-	 < 0.01	1.00E00	1.00E00
apolipoprotein A-I-mediated signaling pathway (GO:0038027)	5	0	.00	-	 < 0.01	1.00E00	1.00E00
negative regulation of tumor necrosis factor production (GO:0032720)	56	0	.03	-	 < 0.01	1.00E00	1.00E00
reelin-mediated signaling pathway (GO:0038026)	8	0	.00	-	 < 0.01	1.00E00	1.00E00
insulin receptor recycling (GO:0038020)	1	0	.00	-	 < 0.01	1.00E00	1.00E00
negative regulation of intrinsic apoptotic signaling pathway in response to osmotic stress by p53 class mediator (GO:1902239)	1	0	.00	-	 < 0.01	1.00E00	1.00E00
regulation of intrinsic apoptotic signaling pathway in response to osmotic stress by p53 class mediator (GO:1902238)	1	0	.00	-	 < 0.01	1.00E00	1.00E00
positive regulation of endoplasmic reticulum stress-induced intrinsic apoptotic signaling pathway (GO:1902237)	11	0	.01	-	 < 0.01	1.00E00	1.00E00
negative regulation of endoplasmic reticulum stress-induced intrinsic apoptotic signaling pathway (GO:1902236)	20	0	.01	-	 < 0.01	1.00E00	1.00E00
regulation of endoplasmic reticulum stress-induced intrinsic apoptotic signaling pathway (GO:1902235)	33	0	.02	-	 < 0.01	1.00E00	1.00E00
negative regulation of positive thymic T cell selection (GO:1902233)	1	0	.00	-	 < 0.01	1.00E00	1.00E00
regulation of positive thymic T cell selection (GO:1902232)	3	0	.00	-	 < 0.01	1.00E00	1.00E00
protein methylation (GO:0006479)	140	0	.07	-	 < 0.01	1.00E00	1.00E00
positive regulation of intrinsic apoptotic signaling pathway in response to DNA damage (GO:1902231)	7	0	.00	-	 < 0.01	1.00E00	1.00E00
peptidyl-tyrosine sulfation (GO:0006478)	2	0	.00	-	 < 0.01	1.00E00	1.00E00
negative regulation of intrinsic apoptotic signaling pathway in response to DNA damage (GO:1902230)	31	0	.01	-	 < 0.01	1.00E00	1.00E00
protein sulfation (GO:0006477)	8	0	.00	-	 < 0.01	1.00E00	1.00E00
protein deacetylation (GO:0006476)	52	0	.02	-	 < 0.01	1.00E00	1.00E00
internal protein amino acid acetylation (GO:0006475)	115	0	.06	-	 < 0.01	1.00E00	1.00E00
N-terminal protein amino acid acetylation (GO:0006474)	16	0	.01	-	 < 0.01	1.00E00	1.00E00
protein acetylation (GO:0006473)	135	0	.06	-	 < 0.01	1.00E00	1.00E00
negative regulation of interleukin-8 production (GO:0032717)	19	0	.01	-	 < 0.01	1.00E00	1.00E00
protein ADP-ribosylation (GO:0006471)	29	0	.01	-	 < 0.01	1.00E00	1.00E00
negative regulation of interleukin-6 production (GO:0032715)	46	0	.02	-	 < 0.01	1.00E00	1.00E00
protein dephosphorylation (GO:0006470)	216	0	.10	-	 < 0.01	1.00E00	1.00E00
negative regulation of interleukin-5 production (GO:0032714)	8	0	.00	-	 < 0.01	1.00E00	1.00E00
negative regulation of interleukin-4 production (GO:0032713)	7	0	.00	-	 < 0.01	1.00E00	1.00E00
negative regulation of interleukin-3 production (GO:0032712)	1	0	.00	-	 < 0.01	1.00E00	1.00E00
Wnt receptor catabolic process (GO:0038018)	2	0	.00	-	 < 0.01	1.00E00	1.00E00
insulin receptor internalization (GO:0038016)	2	0	.00	-	 < 0.01	1.00E00	1.00E00
cellular response to laminar fluid shear stress (GO:0071499)	8	0	.00	-	 < 0.01	1.00E00	1.00E00
cellular response to fluid shear stress (GO:0071498)	19	0	.01	-	 < 0.01	1.00E00	1.00E00
regulation of intrinsic apoptotic signaling pathway in response to DNA damage (GO:1902229)	39	0	.02	-	 < 0.01	1.00E00	1.00E00
cellular response to external stimulus (GO:0071496)	348	0	.17	-	 < 0.01	1.00E00	1.00E00
positive regulation of macrophage colony-stimulating factor signaling pathway (GO:1902228)	1	0	.00	-	 < 0.01	1.00E00	1.00E00
negative regulation of macrophage colony-stimulating factor signaling pathway (GO:1902227)	2	0	.00	-	 < 0.01	1.00E00	1.00E00
cellular response to UV-C (GO:0071494)	6	0	.00	-	 < 0.01	1.00E00	1.00E00
regulation of macrophage colony-stimulating factor signaling pathway (GO:1902226)	3	0	.00	-	 < 0.01	1.00E00	1.00E00
cellular response to UV-B (GO:0071493)	8	0	.00	-	 < 0.01	1.00E00	1.00E00
negative regulation of acrosome reaction (GO:1902225)	1	0	.00	-	 < 0.01	1.00E00	1.00E00
cellular response to UV-A (GO:0071492)	11	0	.01	-	 < 0.01	1.00E00	1.00E00
ketone body metabolic process (GO:1902224)	12	0	.01	-	 < 0.01	1.00E00	1.00E00
erythrose 4-phosphate/phosphoenolpyruvate family amino acid catabolic process (GO:1902222)	11	0	.01	-	 < 0.01	1.00E00	1.00E00
negative regulation of protein kinase activity (GO:0006469)	239	0	.11	-	 < 0.01	1.00E00	1.00E00
erythrose 4-phosphate/phosphoenolpyruvate family amino acid metabolic process (GO:1902221)	11	0	.01	-	 < 0.01	1.00E00	1.00E00
positive regulation of intrinsic apoptotic signaling pathway in response to osmotic stress (GO:1902220)	1	0	.00	-	 < 0.01	1.00E00	1.00E00
response to amine (GO:0014075)	50	0	.02	-	 < 0.01	1.00E00	1.00E00
signal peptide processing (GO:0006465)	12	0	.01	-	 < 0.01	1.00E00	1.00E00
response to purine-containing compound (GO:0014074)	154	0	.07	-	 < 0.01	1.00E00	1.00E00
steroid hormone receptor complex assembly (GO:0006463)	1	0	.00	-	 < 0.01	1.00E00	1.00E00
response to isoquinoline alkaloid (GO:0014072)	35	0	.02	-	 < 0.01	1.00E00	1.00E00
negative regulation of interleukin-23 production (GO:0032707)	2	0	.00	-	 < 0.01	1.00E00	1.00E00
response to organic cyclic compound (GO:0014070)	889	0	.43	-	 < 0.01	1.00E00	1.00E00
negative regulation of interleukin-2 production (GO:0032703)	27	0	.01	-	 < 0.01	1.00E00	1.00E00
regulation of signal transduction by receptor internalization (GO:0038009)	1	0	.00	-	 < 0.01	1.00E00	1.00E00
TRAF-mediated signal transduction (GO:0038008)	1	0	.00	-	 < 0.01	1.00E00	1.00E00
negative regulation of interleukin-18 production (GO:0032701)	2	0	.00	-	 < 0.01	1.00E00	1.00E00
netrin-activated signaling pathway (GO:0038007)	10	0	.00	-	 < 0.01	1.00E00	1.00E00
negative regulation of interleukin-17 production (GO:0032700)	15	0	.01	-	 < 0.01	1.00E00	1.00E00
opioid receptor signaling pathway (GO:0038003)	10	0	.00	-	 < 0.01	1.00E00	1.00E00
endocrine signaling (GO:0038002)	1	0	.00	-	 < 0.01	1.00E00	1.00E00
paracrine signaling (GO:0038001)	7	0	.00	-	 < 0.01	1.00E00	1.00E00
negative regulation of intrinsic apoptotic signaling pathway in response to osmotic stress (GO:1902219)	5	0	.00	-	 < 0.01	1.00E00	1.00E00
cellular response to high light intensity (GO:0071486)	1	0	.00	-	 < 0.01	1.00E00	1.00E00
regulation of intrinsic apoptotic signaling pathway in response to osmotic stress (GO:1902218)	6	0	.00	-	 < 0.01	1.00E00	1.00E00
cellular response to absence of light (GO:0071485)	1	0	.00	-	 < 0.01	1.00E00	1.00E00
peptidyl-glutamic acid poly-ADP-ribosylation (GO:0018424)	1	0	.00	-	 < 0.01	1.00E00	1.00E00
cellular response to light intensity (GO:0071484)	2	0	.00	-	 < 0.01	1.00E00	1.00E00
positive regulation of interleukin-4-mediated signaling pathway (GO:1902216)	2	0	.00	-	 < 0.01	1.00E00	1.00E00
cellular response to blue light (GO:0071483)	2	0	.00	-	 < 0.01	1.00E00	1.00E00
negative regulation of interleukin-4-mediated signaling pathway (GO:1902215)	1	0	.00	-	 < 0.01	1.00E00	1.00E00
cellular response to light stimulus (GO:0071482)	115	0	.06	-	 < 0.01	1.00E00	1.00E00
regulation of interleukin-4-mediated signaling pathway (GO:1902214)	3	0	.00	-	 < 0.01	1.00E00	1.00E00
cellular response to X-ray (GO:0071481)	10	0	.00	-	 < 0.01	1.00E00	1.00E00
positive regulation of prolactin signaling pathway (GO:1902213)	1	0	.00	-	 < 0.01	1.00E00	1.00E00
cellular response to gamma radiation (GO:0071480)	29	0	.01	-	 < 0.01	1.00E00	1.00E00
positive regulation of phosphatidylinositol 3-kinase signaling (GO:0014068)	90	0	.04	-	 < 0.01	1.00E00	1.00E00
regulation of prolactin signaling pathway (GO:1902211)	1	0	.00	-	 < 0.01	1.00E00	1.00E00
'de novo' protein folding (GO:0006458)	42	0	.02	-	 < 0.01	1.00E00	1.00E00
negative regulation of phosphatidylinositol 3-kinase signaling (GO:0014067)	14	0	.01	-	 < 0.01	1.00E00	1.00E00
regulation of phosphatidylinositol 3-kinase signaling (GO:0014066)	128	0	.06	-	 < 0.01	1.00E00	1.00E00
phosphatidylinositol 3-kinase signaling (GO:0014065)	36	0	.02	-	 < 0.01	1.00E00	1.00E00
positive regulation of serotonin secretion (GO:0014064)	1	0	.00	-	 < 0.01	1.00E00	1.00E00
negative regulation of serotonin secretion (GO:0014063)	5	0	.00	-	 < 0.01	1.00E00	1.00E00
regulation of serotonin secretion (GO:0014062)	8	0	.00	-	 < 0.01	1.00E00	1.00E00
regulation of norepinephrine secretion (GO:0014061)	17	0	.01	-	 < 0.01	1.00E00	1.00E00
translational readthrough (GO:0006451)	8	0	.00	-	 < 0.01	1.00E00	1.00E00
regulation of epinephrine secretion (GO:0014060)	6	0	.00	-	 < 0.01	1.00E00	1.00E00
regulation of translational fidelity (GO:0006450)	26	0	.01	-	 < 0.01	1.00E00	1.00E00
tRNA wobble uridine modification (GO:0002098)	19	0	.01	-	 < 0.01	1.00E00	1.00E00
tRNA wobble base modification (GO:0002097)	23	0	.01	-	 < 0.01	1.00E00	1.00E00
auditory receptor cell morphogenesis (GO:0002093)	19	0	.01	-	 < 0.01	1.00E00	1.00E00
positive regulation of receptor internalization (GO:0002092)	28	0	.01	-	 < 0.01	1.00E00	1.00E00
negative regulation of receptor internalization (GO:0002091)	14	0	.01	-	 < 0.01	1.00E00	1.00E00
regulation of receptor internalization (GO:0002090)	56	0	.03	-	 < 0.01	1.00E00	1.00E00
cellular response to ionizing radiation (GO:0071479)	67	0	.03	-	 < 0.01	1.00E00	1.00E00
cellular response to radiation (GO:0071478)	174	0	.08	-	 < 0.01	1.00E00	1.00E00
cellular hypotonic salinity response (GO:0071477)	2	0	.00	-	 < 0.01	1.00E00	1.00E00
cellular hypotonic response (GO:0071476)	9	0	.00	-	 < 0.01	1.00E00	1.00E00
cellular hyperosmotic salinity response (GO:0071475)	3	0	.00	-	 < 0.01	1.00E00	1.00E00
cellular hyperosmotic response (GO:0071474)	11	0	.01	-	 < 0.01	1.00E00	1.00E00
negative regulation of interleukin-2-mediated signaling pathway (GO:1902206)	1	0	.00	-	 < 0.01	1.00E00	1.00E00
regulation of interleukin-2-mediated signaling pathway (GO:1902205)	1	0	.00	-	 < 0.01	1.00E00	1.00E00
cellular response to salt stress (GO:0071472)	8	0	.00	-	 < 0.01	1.00E00	1.00E00
positive regulation of hepatocyte growth factor receptor signaling pathway (GO:1902204)	1	0	.00	-	 < 0.01	1.00E00	1.00E00
cellular response to non-ionic osmotic stress (GO:0071471)	1	0	.00	-	 < 0.01	1.00E00	1.00E00
negative regulation of hepatocyte growth factor receptor signaling pathway (GO:1902203)	1	0	.00	-	 < 0.01	1.00E00	1.00E00
regulation of dopamine secretion (GO:0014059)	36	0	.02	-	 < 0.01	1.00E00	1.00E00
C-terminal protein amino acid modification (GO:0018410)	15	0	.01	-	 < 0.01	1.00E00	1.00E00
cellular response to osmotic stress (GO:0071470)	36	0	.02	-	 < 0.01	1.00E00	1.00E00
regulation of hepatocyte growth factor receptor signaling pathway (GO:1902202)	4	0	.00	-	 < 0.01	1.00E00	1.00E00
regulation of translational termination (GO:0006449)	11	0	.01	-	 < 0.01	1.00E00	1.00E00
regulation of translational elongation (GO:0006448)	19	0	.01	-	 < 0.01	1.00E00	1.00E00
positive regulation of acetylcholine secretion, neurotransmission (GO:0014057)	2	0	.00	-	 < 0.01	1.00E00	1.00E00
membrane depolarization (GO:0051899)	52	0	.02	-	 < 0.01	1.00E00	1.00E00
regulation of translational initiation by iron (GO:0006447)	3	0	.00	-	 < 0.01	1.00E00	1.00E00
regulation of acetylcholine secretion, neurotransmission (GO:0014056)	4	0	.00	-	 < 0.01	1.00E00	1.00E00
negative regulation of protein kinase B signaling (GO:0051898)	47	0	.02	-	 < 0.01	1.00E00	1.00E00
pancreas regeneration (GO:1990798)	1	0	.00	-	 < 0.01	1.00E00	1.00E00
regulation of translational initiation (GO:0006446)	82	0	.04	-	 < 0.01	1.00E00	1.00E00
positive regulation of protein kinase B signaling (GO:0051897)	173	0	.08	-	 < 0.01	1.00E00	1.00E00
positive regulation of gamma-aminobutyric acid secretion (GO:0014054)	3	0	.00	-	 < 0.01	1.00E00	1.00E00
regulation of protein kinase B signaling (GO:0051896)	231	0	.11	-	 < 0.01	1.00E00	1.00E00
negative regulation of gamma-aminobutyric acid secretion (GO:0014053)	2	0	.00	-	 < 0.01	1.00E00	1.00E00
negative regulation of focal adhesion assembly (GO:0051895)	18	0	.01	-	 < 0.01	1.00E00	1.00E00
regulation of gamma-aminobutyric acid secretion (GO:0014052)	6	0	.00	-	 < 0.01	1.00E00	1.00E00
positive regulation of focal adhesion assembly (GO:0051894)	26	0	.01	-	 < 0.01	1.00E00	1.00E00
gamma-aminobutyric acid secretion (GO:0014051)	4	0	.00	-	 < 0.01	1.00E00	1.00E00
regulation of focal adhesion assembly (GO:0051893)	65	0	.03	-	 < 0.01	1.00E00	1.00E00
negative regulation of glutamate secretion (GO:0014050)	5	0	.00	-	 < 0.01	1.00E00	1.00E00
negative regulation of cardioblast differentiation (GO:0051892)	2	0	.00	-	 < 0.01	1.00E00	1.00E00
cellular response to glial cell derived neurotrophic factor (GO:1990792)	2	0	.00	-	 < 0.01	1.00E00	1.00E00
lens morphogenesis in camera-type eye (GO:0002089)	23	0	.01	-	 < 0.01	1.00E00	1.00E00
positive regulation of cardioblast differentiation (GO:0051891)	6	0	.00	-	 < 0.01	1.00E00	1.00E00
dorsal root ganglion development (GO:1990791)	7	0	.00	-	 < 0.01	1.00E00	1.00E00
lens development in camera-type eye (GO:0002088)	77	0	.04	-	 < 0.01	1.00E00	1.00E00
regulation of cardioblast differentiation (GO:0051890)	8	0	.00	-	 < 0.01	1.00E00	1.00E00
response to glial cell derived neurotrophic factor (GO:1990790)	2	0	.00	-	 < 0.01	1.00E00	1.00E00
regulation of respiratory gaseous exchange by nervous system process (GO:0002087)	12	0	.01	-	 < 0.01	1.00E00	1.00E00
diaphragm contraction (GO:0002086)	2	0	.00	-	 < 0.01	1.00E00	1.00E00
inhibition of neuroepithelial cell differentiation (GO:0002085)	5	0	.00	-	 < 0.01	1.00E00	1.00E00
protein depalmitoylation (GO:0002084)	10	0	.00	-	 < 0.01	1.00E00	1.00E00
regulation of oxidative phosphorylation (GO:0002082)	28	0	.01	-	 < 0.01	1.00E00	1.00E00
cellular response to alkaline pH (GO:0071469)	2	0	.00	-	 < 0.01	1.00E00	1.00E00
cellular response to acidic pH (GO:0071468)	11	0	.01	-	 < 0.01	1.00E00	1.00E00
cellular response to pH (GO:0071467)	21	0	.01	-	 < 0.01	1.00E00	1.00E00
protein C-linked glycosylation via 2'-alpha-mannosyl-L-tryptophan (GO:0018406)	5	0	.00	-	 < 0.01	1.00E00	1.00E00
cellular response to xenobiotic stimulus (GO:0071466)	127	0	.06	-	 < 0.01	1.00E00	1.00E00
cellular response to hydrostatic pressure (GO:0071464)	3	0	.00	-	 < 0.01	1.00E00	1.00E00
cellular response to water stimulus (GO:0071462)	6	0	.00	-	 < 0.01	1.00E00	1.00E00
peptidyl-proline hydroxylation to 4-hydroxy-L-proline (GO:0018401)	12	0	.01	-	 < 0.01	1.00E00	1.00E00
cellular response to redox state (GO:0071461)	4	0	.00	-	 < 0.01	1.00E00	1.00E00
positive regulation of glutamate secretion (GO:0014049)	10	0	.00	-	 < 0.01	1.00E00	1.00E00
peptidyl-proline hydroxylation to 3-hydroxy-L-proline (GO:0018400)	1	0	.00	-	 < 0.01	1.00E00	1.00E00
cellular response to cell-matrix adhesion (GO:0071460)	2	0	.00	-	 < 0.01	1.00E00	1.00E00
regulation of glutamate secretion (GO:0014048)	16	0	.01	-	 < 0.01	1.00E00	1.00E00
valyl-tRNA aminoacylation (GO:0006438)	6	0	.00	-	 < 0.01	1.00E00	1.00E00
glutamate secretion (GO:0014047)	31	0	.01	-	 < 0.01	1.00E00	1.00E00
tyrosyl-tRNA aminoacylation (GO:0006437)	2	0	.00	-	 < 0.01	1.00E00	1.00E00
tryptophanyl-tRNA aminoacylation (GO:0006436)	2	0	.00	-	 < 0.01	1.00E00	1.00E00
establishment of endothelial blood-brain barrier (GO:0014045)	6	0	.00	-	 < 0.01	1.00E00	1.00E00
negative regulation of hh target transcription factor activity (GO:1990787)	1	0	.00	-	 < 0.01	1.00E00	1.00E00
threonyl-tRNA aminoacylation (GO:0006435)	3	0	.00	-	 < 0.01	1.00E00	1.00E00
Schwann cell development (GO:0014044)	31	0	.01	-	 < 0.01	1.00E00	1.00E00
negative regulation of timing of anagen (GO:0051886)	1	0	.00	-	 < 0.01	1.00E00	1.00E00
cellular response to dsDNA (GO:1990786)	2	0	.00	-	 < 0.01	1.00E00	1.00E00
seryl-tRNA aminoacylation (GO:0006434)	3	0	.00	-	 < 0.01	1.00E00	1.00E00
negative regulation of neuron maturation (GO:0014043)	3	0	.00	-	 < 0.01	1.00E00	1.00E00
positive regulation of timing of anagen (GO:0051885)	2	0	.00	-	 < 0.01	1.00E00	1.00E00
response to water-immersion restraint stress (GO:1990785)	3	0	.00	-	 < 0.01	1.00E00	1.00E00
prolyl-tRNA aminoacylation (GO:0006433)	2	0	.00	-	 < 0.01	1.00E00	1.00E00
positive regulation of neuron maturation (GO:0014042)	5	0	.00	-	 < 0.01	1.00E00	1.00E00
regulation of timing of anagen (GO:0051884)	5	0	.00	-	 < 0.01	1.00E00	1.00E00
response to dsDNA (GO:1990784)	2	0	.00	-	 < 0.01	1.00E00	1.00E00
phenylalanyl-tRNA aminoacylation (GO:0006432)	3	0	.00	-	 < 0.01	1.00E00	1.00E00
regulation of neuron maturation (GO:0014041)	10	0	.00	-	 < 0.01	1.00E00	1.00E00
killing of cells in other organism involved in symbiotic interaction (GO:0051883)	24	0	.01	-	 < 0.01	1.00E00	1.00E00
methionyl-tRNA aminoacylation (GO:0006431)	2	0	.00	-	 < 0.01	1.00E00	1.00E00
positive regulation of Schwann cell differentiation (GO:0014040)	3	0	.00	-	 < 0.01	1.00E00	1.00E00
mitochondrial depolarization (GO:0051882)	3	0	.00	-	 < 0.01	1.00E00	1.00E00
lysyl-tRNA aminoacylation (GO:0006430)	1	0	.00	-	 < 0.01	1.00E00	1.00E00
regulation of mitochondrial membrane potential (GO:0051881)	73	0	.04	-	 < 0.01	1.00E00	1.00E00
acrosome matrix dispersal (GO:0002077)	1	0	.00	-	 < 0.01	1.00E00	1.00E00
osteoblast development (GO:0002076)	19	0	.01	-	 < 0.01	1.00E00	1.00E00
extraocular skeletal muscle development (GO:0002074)	2	0	.00	-	 < 0.01	1.00E00	1.00E00
optic cup morphogenesis involved in camera-type eye development (GO:0002072)	8	0	.00	-	 < 0.01	1.00E00	1.00E00
glandular epithelial cell maturation (GO:0002071)	3	0	.00	-	 < 0.01	1.00E00	1.00E00
epithelial cell maturation (GO:0002070)	15	0	.01	-	 < 0.01	1.00E00	1.00E00
protein localization to chromosome, centromeric region (GO:0071459)	19	0	.01	-	 < 0.01	1.00E00	1.00E00
cellular response to hypoxia (GO:0071456)	190	0	.09	-	 < 0.01	1.00E00	1.00E00
cellular response to hyperoxia (GO:0071455)	7	0	.00	-	 < 0.01	1.00E00	1.00E00
cellular response to anoxia (GO:0071454)	1	0	.00	-	 < 0.01	1.00E00	1.00E00
cellular response to oxygen levels (GO:0071453)	216	0	.10	-	 < 0.01	1.00E00	1.00E00
cellular response to superoxide (GO:0071451)	15	0	.01	-	 < 0.01	1.00E00	1.00E00
cellular response to oxygen radical (GO:0071450)	15	0	.01	-	 < 0.01	1.00E00	1.00E00
leucyl-tRNA aminoacylation (GO:0006429)	2	0	.00	-	 < 0.01	1.00E00	1.00E00
regulation of Schwann cell differentiation (GO:0014038)	4	0	.00	-	 < 0.01	1.00E00	1.00E00
isoleucyl-tRNA aminoacylation (GO:0006428)	2	0	.00	-	 < 0.01	1.00E00	1.00E00
Schwann cell differentiation (GO:0014037)	37	0	.02	-	 < 0.01	1.00E00	1.00E00
histidyl-tRNA aminoacylation (GO:0006427)	2	0	.00	-	 < 0.01	1.00E00	1.00E00
neural crest cell fate specification (GO:0014036)	2	0	.00	-	 < 0.01	1.00E00	1.00E00
lateral element assembly (GO:0051878)	1	0	.00	-	 < 0.01	1.00E00	1.00E00
glycyl-tRNA aminoacylation (GO:0006426)	1	0	.00	-	 < 0.01	1.00E00	1.00E00
pigment granule aggregation in cell center (GO:0051877)	2	0	.00	-	 < 0.01	1.00E00	1.00E00
glutaminyl-tRNA aminoacylation (GO:0006425)	2	0	.00	-	 < 0.01	1.00E00	1.00E00
neural crest cell fate commitment (GO:0014034)	4	0	.00	-	 < 0.01	1.00E00	1.00E00
response to angiotensin (GO:1990776)	27	0	.01	-	 < 0.01	1.00E00	1.00E00
glutamyl-tRNA aminoacylation (GO:0006424)	2	0	.00	-	 < 0.01	1.00E00	1.00E00
neural crest cell differentiation (GO:0014033)	89	0	.04	-	 < 0.01	1.00E00	1.00E00
pigment granule localization (GO:0051875)	26	0	.01	-	 < 0.01	1.00E00	1.00E00
cysteinyl-tRNA aminoacylation (GO:0006423)	2	0	.00	-	 < 0.01	1.00E00	1.00E00
neural crest cell development (GO:0014032)	80	0	.04	-	 < 0.01	1.00E00	1.00E00
tumor necrosis factor secretion (GO:1990774)	3	0	.00	-	 < 0.01	1.00E00	1.00E00
aspartyl-tRNA aminoacylation (GO:0006422)	1	0	.00	-	 < 0.01	1.00E00	1.00E00
mesenchymal cell development (GO:0014031)	84	0	.04	-	 < 0.01	1.00E00	1.00E00
killing by host of symbiont cells (GO:0051873)	22	0	.01	-	 < 0.01	1.00E00	1.00E00
asparaginyl-tRNA aminoacylation (GO:0006421)	3	0	.00	-	 < 0.01	1.00E00	1.00E00
columnar/cuboidal epithelial cell maturation (GO:0002069)	7	0	.00	-	 < 0.01	1.00E00	1.00E00
arginyl-tRNA aminoacylation (GO:0006420)	3	0	.00	-	 < 0.01	1.00E00	1.00E00
clathrin-dependent extracellular exosome endocytosis (GO:1990771)	1	0	.00	-	 < 0.01	1.00E00	1.00E00
glandular epithelial cell development (GO:0002068)	19	0	.01	-	 < 0.01	1.00E00	1.00E00
glandular epithelial cell differentiation (GO:0002067)	40	0	.02	-	 < 0.01	1.00E00	1.00E00
columnar/cuboidal epithelial cell development (GO:0002066)	57	0	.03	-	 < 0.01	1.00E00	1.00E00
columnar/cuboidal epithelial cell differentiation (GO:0002065)	105	0	.05	-	 < 0.01	1.00E00	1.00E00
epithelial cell development (GO:0002064)	203	0	.10	-	 < 0.01	1.00E00	1.00E00
chondrocyte development (GO:0002063)	26	0	.01	-	 < 0.01	1.00E00	1.00E00
chondrocyte differentiation (GO:0002062)	70	0	.03	-	 < 0.01	1.00E00	1.00E00
cellular response to lipid hydroperoxide (GO:0071449)	1	0	.00	-	 < 0.01	1.00E00	1.00E00
cellular response to hydroperoxide (GO:0071447)	8	0	.00	-	 < 0.01	1.00E00	1.00E00
cellular response to pheromone (GO:0071444)	1	0	.00	-	 < 0.01	1.00E00	1.00E00
positive regulation of histone H3-K14 acetylation (GO:0071442)	4	0	.00	-	 < 0.01	1.00E00	1.00E00
negative regulation of histone H3-K14 acetylation (GO:0071441)	1	0	.00	-	 < 0.01	1.00E00	1.00E00
neural crest formation (GO:0014029)	11	0	.01	-	 < 0.01	1.00E00	1.00E00
regulation of histone H3-K14 acetylation (GO:0071440)	6	0	.00	-	 < 0.01	1.00E00	1.00E00
alanyl-tRNA aminoacylation (GO:0006419)	3	0	.00	-	 < 0.01	1.00E00	1.00E00
notochord formation (GO:0014028)	4	0	.00	-	 < 0.01	1.00E00	1.00E00
tRNA aminoacylation for protein translation (GO:0006418)	50	0	.02	-	 < 0.01	1.00E00	1.00E00
regulation of translation (GO:0006417)	374	0	.18	-	 < 0.01	1.00E00	1.00E00
general adaptation syndrome, behavioral process (GO:0051867)	1	0	.00	-	 < 0.01	1.00E00	1.00E00
translational termination (GO:0006415)	97	0	.05	-	 < 0.01	1.00E00	1.00E00
general adaptation syndrome (GO:0051866)	2	0	.00	-	 < 0.01	1.00E00	1.00E00
translational elongation (GO:0006414)	125	0	.06	-	 < 0.01	1.00E00	1.00E00
protein autoubiquitination (GO:0051865)	71	0	.03	-	 < 0.01	1.00E00	1.00E00
translational initiation (GO:0006413)	145	0	.07	-	 < 0.01	1.00E00	1.00E00
neural plate elongation (GO:0014022)	3	0	.00	-	 < 0.01	1.00E00	1.00E00
myofibroblast contraction (GO:1990764)	1	0	.00	-	 < 0.01	1.00E00	1.00E00
translation (GO:0006412)	394	0	.19	-	 < 0.01	1.00E00	1.00E00
primary neural tube formation (GO:0014020)	97	0	.05	-	 < 0.01	1.00E00	1.00E00
positive regulation of mesenchymal cell proliferation (GO:0002053)	27	0	.01	-	 < 0.01	1.00E00	1.00E00
positive regulation of neuroblast proliferation (GO:0002052)	23	0	.01	-	 < 0.01	1.00E00	1.00E00
osteoblast fate commitment (GO:0002051)	4	0	.00	-	 < 0.01	1.00E00	1.00E00
maintenance of epithelial cell apical/basal polarity (GO:0045199)	10	0	.00	-	 < 0.01	1.00E00	1.00E00
establishment of epithelial cell apical/basal polarity (GO:0045198)	17	0	.01	-	 < 0.01	1.00E00	1.00E00
establishment or maintenance of epithelial cell apical/basal polarity (GO:0045197)	44	0	.02	-	 < 0.01	1.00E00	1.00E00
establishment or maintenance of neuroblast polarity (GO:0045196)	3	0	.00	-	 < 0.01	1.00E00	1.00E00
regulation of isotype switching (GO:0045191)	38	0	.02	-	 < 0.01	1.00E00	1.00E00
isotype switching (GO:0045190)	18	0	.01	-	 < 0.01	1.00E00	1.00E00
tRNA-containing ribonucleoprotein complex export from nucleus (GO:0071431)	34	0	.02	-	 < 0.01	1.00E00	1.00E00
tRNA export from nucleus (GO:0006409)	34	0	.02	-	 < 0.01	1.00E00	1.00E00
negative regulation of proteasomal protein catabolic process (GO:1901799)	49	0	.02	-	 < 0.01	1.00E00	1.00E00
snRNA export from nucleus (GO:0006408)	2	0	.00	-	 < 0.01	1.00E00	1.00E00
neuroblast fate commitment (GO:0014017)	1	0	.00	-	 < 0.01	1.00E00	1.00E00
positive regulation of signal transduction by p53 class mediator (GO:1901798)	23	0	.01	-	 < 0.01	1.00E00	1.00E00
rRNA export from nucleus (GO:0006407)	2	0	.00	-	 < 0.01	1.00E00	1.00E00
neuroblast differentiation (GO:0014016)	5	0	.00	-	 < 0.01	1.00E00	1.00E00
negative regulation of signal transduction by p53 class mediator (GO:1901797)	33	0	.02	-	 < 0.01	1.00E00	1.00E00
mitotic sister chromatid biorientation (GO:1990758)	1	0	.00	-	 < 0.01	1.00E00	1.00E00
mRNA export from nucleus (GO:0006406)	110	0	.05	-	 < 0.01	1.00E00	1.00E00
positive regulation of gliogenesis (GO:0014015)	63	0	.03	-	 < 0.01	1.00E00	1.00E00
regulation of signal transduction by p53 class mediator (GO:1901796)	181	0	.09	-	 < 0.01	1.00E00	1.00E00
RNA export from nucleus (GO:0006405)	135	0	.06	-	 < 0.01	1.00E00	1.00E00
negative regulation of gliogenesis (GO:0014014)	39	0	.02	-	 < 0.01	1.00E00	1.00E00
RNA import into nucleus (GO:0006404)	3	0	.00	-	 < 0.01	1.00E00	1.00E00
regulation of gliogenesis (GO:0014013)	95	0	.05	-	 < 0.01	1.00E00	1.00E00
mitotic spindle microtubule depolymerization (GO:1990755)	1	0	.00	-	 < 0.01	1.00E00	1.00E00
RNA localization (GO:0006403)	227	0	.11	-	 < 0.01	1.00E00	1.00E00
peripheral nervous system axon regeneration (GO:0014012)	6	0	.00	-	 < 0.01	1.00E00	1.00E00
mRNA catabolic process (GO:0006402)	220	0	.11	-	 < 0.01	1.00E00	1.00E00
RNA catabolic process (GO:0006401)	251	0	.12	-	 < 0.01	1.00E00	1.00E00
Schwann cell proliferation (GO:0014010)	2	0	.00	-	 < 0.01	1.00E00	1.00E00
tRNA modification (GO:0006400)	92	0	.04	-	 < 0.01	1.00E00	1.00E00
modulation by host of symbiont process (GO:0051851)	61	0	.03	-	 < 0.01	1.00E00	1.00E00
blood vessel endothelial cell proliferation involved in sprouting angiogenesis (GO:0002043)	7	0	.00	-	 < 0.01	1.00E00	1.00E00
cell migration involved in sprouting angiogenesis (GO:0002042)	21	0	.01	-	 < 0.01	1.00E00	1.00E00
intussusceptive angiogenesis (GO:0002041)	1	0	.00	-	 < 0.01	1.00E00	1.00E00
sprouting angiogenesis (GO:0002040)	59	0	.03	-	 < 0.01	1.00E00	1.00E00
regulation of circadian sleep/wake cycle, non-REM sleep (GO:0045188)	7	0	.00	-	 < 0.01	1.00E00	1.00E00
regulation of circadian sleep/wake cycle, sleep (GO:0045187)	17	0	.01	-	 < 0.01	1.00E00	1.00E00
zonula adherens assembly (GO:0045186)	2	0	.00	-	 < 0.01	1.00E00	1.00E00
maintenance of protein location (GO:0045185)	99	0	.05	-	 < 0.01	1.00E00	1.00E00
rRNA-containing ribonucleoprotein complex export from nucleus (GO:0071428)	16	0	.01	-	 < 0.01	1.00E00	1.00E00
mRNA-containing ribonucleoprotein complex export from nucleus (GO:0071427)	110	0	.05	-	 < 0.01	1.00E00	1.00E00
ribonucleoprotein complex export from nucleus (GO:0071426)	127	0	.06	-	 < 0.01	1.00E00	1.00E00
hematopoietic stem cell proliferation (GO:0071425)	15	0	.01	-	 < 0.01	1.00E00	1.00E00
malate transmembrane transport (GO:0071423)	4	0	.00	-	 < 0.01	1.00E00	1.00E00
succinate transmembrane transport (GO:0071422)	7	0	.00	-	 < 0.01	1.00E00	1.00E00
manganese ion transmembrane transport (GO:0071421)	10	0	.00	-	 < 0.01	1.00E00	1.00E00
glial cell proliferation (GO:0014009)	17	0	.01	-	 < 0.01	1.00E00	1.00E00
cellular response to histamine (GO:0071420)	8	0	.00	-	 < 0.01	1.00E00	1.00E00
positive regulation of microglia differentiation (GO:0014008)	1	0	.00	-	 < 0.01	1.00E00	1.00E00
regulation of microglia differentiation (GO:0014006)	1	0	.00	-	 < 0.01	1.00E00	1.00E00
benzoyl-CoA metabolic process (GO:1901787)	1	0	.00	-	 < 0.01	1.00E00	1.00E00
cellular detoxification (GO:1990748)	108	0	.05	-	 < 0.01	1.00E00	1.00E00
microglia development (GO:0014005)	4	0	.00	-	 < 0.01	1.00E00	1.00E00
microglia differentiation (GO:0014004)	4	0	.00	-	 < 0.01	1.00E00	1.00E00
oligodendrocyte development (GO:0014003)	46	0	.02	-	 < 0.01	1.00E00	1.00E00
astrocyte development (GO:0014002)	38	0	.02	-	 < 0.01	1.00E00	1.00E00
primary miRNA methylation (GO:1990744)	1	0	.00	-	 < 0.01	1.00E00	1.00E00
protein sialylation (GO:1990743)	5	0	.00	-	 < 0.01	1.00E00	1.00E00
positive regulation of L-glutamate import across plasma membrane (GO:0002038)	3	0	.00	-	 < 0.01	1.00E00	1.00E00
negative regulation of L-glutamate import across plasma membrane (GO:0002037)	1	0	.00	-	 < 0.01	1.00E00	1.00E00
regulation of L-glutamate import across plasma membrane (GO:0002036)	6	0	.00	-	 < 0.01	1.00E00	1.00E00
brain renin-angiotensin system (GO:0002035)	5	0	.00	-	 < 0.01	1.00E00	1.00E00
regulation of blood vessel diameter by renin-angiotensin (GO:0002034)	5	0	.00	-	 < 0.01	1.00E00	1.00E00
angiotensin-mediated vasodilation involved in regulation of systemic arterial blood pressure (GO:0002033)	1	0	.00	-	 < 0.01	1.00E00	1.00E00
desensitization of G protein-coupled receptor signaling pathway by arrestin (GO:0002032)	2	0	.00	-	 < 0.01	1.00E00	1.00E00
G protein-coupled receptor internalization (GO:0002031)	14	0	.01	-	 < 0.01	1.00E00	1.00E00
apical protein localization (GO:0045176)	15	0	.01	-	 < 0.01	1.00E00	1.00E00
basal protein localization (GO:0045175)	1	0	.00	-	 < 0.01	1.00E00	1.00E00
cellular response to amine stimulus (GO:0071418)	2	0	.00	-	 < 0.01	1.00E00	1.00E00
cellular response to organonitrogen compound (GO:0071417)	601	0	.29	-	 < 0.01	1.00E00	1.00E00
cellular response to purine-containing compound (GO:0071415)	13	0	.01	-	 < 0.01	1.00E00	1.00E00
cellular response to hydroxyisoflavone (GO:0071413)	1	0	.00	-	 < 0.01	1.00E00	1.00E00
cellular response to genistein (GO:0071412)	1	0	.00	-	 < 0.01	1.00E00	1.00E00
cytolysis by host of symbiont cells (GO:0051838)	12	0	.01	-	 < 0.01	1.00E00	1.00E00
response to manganese-induced endoplasmic reticulum stress (GO:1990737)	1	0	.00	-	 < 0.01	1.00E00	1.00E00
positive regulation of synapse structural plasticity (GO:0051835)	4	0	.00	-	 < 0.01	1.00E00	1.00E00
desensitization of G protein-coupled receptor signaling pathway (GO:0002029)	18	0	.01	-	 < 0.01	1.00E00	1.00E00
UV-damage excision repair, DNA incision (GO:1990731)	1	0	.00	-	 < 0.01	1.00E00	1.00E00
regulation of heart rate (GO:0002027)	100	0	.05	-	 < 0.01	1.00E00	1.00E00
regulation of the force of heart contraction (GO:0002026)	27	0	.01	-	 < 0.01	1.00E00	1.00E00
norepinephrine-epinephrine-mediated vasodilation involved in regulation of systemic arterial blood pressure (GO:0002025)	4	0	.00	-	 < 0.01	1.00E00	1.00E00
diet induced thermogenesis (GO:0002024)	11	0	.01	-	 < 0.01	1.00E00	1.00E00
reduction of food intake in response to dietary excess (GO:0002023)	5	0	.00	-	 < 0.01	1.00E00	1.00E00
response to dietary excess (GO:0002021)	26	0	.01	-	 < 0.01	1.00E00	1.00E00
cell-cell signaling involved in cell fate commitment (GO:0045168)	3	0	.00	-	 < 0.01	1.00E00	1.00E00
asymmetric protein localization involved in cell fate determination (GO:0045167)	1	0	.00	-	 < 0.01	1.00E00	1.00E00
cell fate commitment (GO:0045165)	250	0	.12	-	 < 0.01	1.00E00	1.00E00
cellular response to cycloheximide (GO:0071409)	4	0	.00	-	 < 0.01	1.00E00	1.00E00
clustering of voltage-gated potassium channels (GO:0045163)	3	0	.00	-	 < 0.01	1.00E00	1.00E00
cellular response to organic cyclic compound (GO:0071407)	502	0	.24	-	 < 0.01	1.00E00	1.00E00
clustering of voltage-gated sodium channels (GO:0045162)	7	0	.00	-	 < 0.01	1.00E00	1.00E00
neuronal ion channel clustering (GO:0045161)	12	0	.01	-	 < 0.01	1.00E00	1.00E00
cellular response to low-density lipoprotein particle stimulus (GO:0071404)	19	0	.01	-	 < 0.01	1.00E00	1.00E00
cellular response to high density lipoprotein particle stimulus (GO:0071403)	2	0	.00	-	 < 0.01	1.00E00	1.00E00
response to ATP (GO:0033198)	35	0	.02	-	 < 0.01	1.00E00	1.00E00
cellular response to lipoprotein particle stimulus (GO:0071402)	30	0	.01	-	 < 0.01	1.00E00	1.00E00
response to vitamin E (GO:0033197)	11	0	.01	-	 < 0.01	1.00E00	1.00E00
cellular response to triglyceride (GO:0071401)	1	0	.00	-	 < 0.01	1.00E00	1.00E00
cellular response to oleic acid (GO:0071400)	3	0	.00	-	 < 0.01	1.00E00	1.00E00
response to hydroperoxide (GO:0033194)	19	0	.01	-	 < 0.01	1.00E00	1.00E00
primary miRNA modification (GO:1990729)	1	0	.00	-	 < 0.01	1.00E00	1.00E00
regulation of synapse structural plasticity (GO:0051823)	9	0	.00	-	 < 0.01	1.00E00	1.00E00
regulation of renal output by angiotensin (GO:0002019)	3	0	.00	-	 < 0.01	1.00E00	1.00E00
renin-angiotensin regulation of aldosterone production (GO:0002018)	4	0	.00	-	 < 0.01	1.00E00	1.00E00
regulation of blood volume by renal aldosterone (GO:0002017)	2	0	.00	-	 < 0.01	1.00E00	1.00E00
regulation of blood volume by renin-angiotensin (GO:0002016)	10	0	.00	-	 < 0.01	1.00E00	1.00E00
morphogenesis of an epithelial sheet (GO:0002011)	51	0	.02	-	 < 0.01	1.00E00	1.00E00
response to vitamin A (GO:0033189)	20	0	.01	-	 < 0.01	1.00E00	1.00E00
positive regulation of histone ubiquitination (GO:0033184)	5	0	.00	-	 < 0.01	1.00E00	1.00E00
negative regulation of histone ubiquitination (GO:0033183)	4	0	.00	-	 < 0.01	1.00E00	1.00E00
regulation of histone ubiquitination (GO:0033182)	12	0	.01	-	 < 0.01	1.00E00	1.00E00
modulation of process of other organism involved in symbiotic interaction (GO:0051817)	118	0	.06	-	 < 0.01	1.00E00	1.00E00
leukotriene A4 biosynthetic process (GO:1901753)	1	0	.00	-	 < 0.01	1.00E00	1.00E00
xylulose biosynthetic process (GO:0005999)	2	0	.00	-	 < 0.01	1.00E00	1.00E00
leukotriene A4 metabolic process (GO:1901751)	2	0	.00	-	 < 0.01	1.00E00	1.00E00
morphogenesis of an epithelium (GO:0002009)	440	0	.21	-	 < 0.01	1.00E00	1.00E00
xylulose catabolic process (GO:0005998)	1	0	.00	-	 < 0.01	1.00E00	1.00E00
leukotriene D4 biosynthetic process (GO:1901750)	10	0	.00	-	 < 0.01	1.00E00	1.00E00
xylulose metabolic process (GO:0005997)	4	0	.00	-	 < 0.01	1.00E00	1.00E00
detection of hypoxic conditions in blood by chemoreceptor signaling (GO:0002007)	1	0	.00	-	 < 0.01	1.00E00	1.00E00
monosaccharide metabolic process (GO:0005996)	202	0	.10	-	 < 0.01	1.00E00	1.00E00
trehalose catabolic process (GO:0005993)	1	0	.00	-	 < 0.01	1.00E00	1.00E00
angiotensin maturation (GO:0002003)	12	0	.01	-	 < 0.01	1.00E00	1.00E00
regulation of angiotensin levels in blood (GO:0002002)	12	0	.01	-	 < 0.01	1.00E00	1.00E00
trehalose metabolic process (GO:0005991)	2	0	.00	-	 < 0.01	1.00E00	1.00E00
renin secretion into blood stream (GO:0002001)	2	0	.00	-	 < 0.01	1.00E00	1.00E00
male anatomical structure morphogenesis (GO:0090598)	4	0	.00	-	 < 0.01	1.00E00	1.00E00
sensory organ morphogenesis (GO:0090596)	267	0	.13	-	 < 0.01	1.00E00	1.00E00
meiotic sister chromatid segregation (GO:0045144)	12	0	.01	-	 < 0.01	1.00E00	1.00E00
homologous chromosome segregation (GO:0045143)	62	0	.03	-	 < 0.01	1.00E00	1.00E00
inflammatory response to wounding (GO:0090594)	8	0	.00	-	 < 0.01	1.00E00	1.00E00
meiotic telomere clustering (GO:0045141)	11	0	.01	-	 < 0.01	1.00E00	1.00E00
leukotriene D4 metabolic process (GO:1901748)	10	0	.00	-	 < 0.01	1.00E00	1.00E00
presynaptic active zone organization (GO:1990709)	6	0	.00	-	 < 0.01	1.00E00	1.00E00
calcineurin-NFAT signaling cascade (GO:0033173)	12	0	.01	-	 < 0.01	1.00E00	1.00E00
conditioned place preference (GO:1990708)	3	0	.00	-	 < 0.01	1.00E00	1.00E00
cholangiocyte proliferation (GO:1990705)	1	0	.00	-	 < 0.01	1.00E00	1.00E00
negative regulation of cytolysis in other organism involved in symbiotic interaction (GO:0051803)	1	0	.00	-	 < 0.01	1.00E00	1.00E00
lactose biosynthetic process (GO:0005989)	3	0	.00	-	 < 0.01	1.00E00	1.00E00
regulation of cytolysis in other organism involved in symbiotic interaction (GO:0051802)	1	0	.00	-	 < 0.01	1.00E00	1.00E00
positive regulation of myoblast fusion (GO:1901741)	16	0	.01	-	 < 0.01	1.00E00	1.00E00
lactose metabolic process (GO:0005988)	3	0	.00	-	 < 0.01	1.00E00	1.00E00
cytolysis in other organism involved in symbiotic interaction (GO:0051801)	12	0	.01	-	 < 0.01	1.00E00	1.00E00
negative regulation of myoblast fusion (GO:1901740)	2	0	.00	-	 < 0.01	1.00E00	1.00E00
nucleolar chromatin organization (GO:1990700)	1	0	.00	-	 < 0.01	1.00E00	1.00E00
sucrose biosynthetic process (GO:0005986)	2	0	.00	-	 < 0.01	1.00E00	1.00E00
sucrose metabolic process (GO:0005985)	3	0	.00	-	 < 0.01	1.00E00	1.00E00
disaccharide metabolic process (GO:0005984)	11	0	.01	-	 < 0.01	1.00E00	1.00E00
starch catabolic process (GO:0005983)	1	0	.00	-	 < 0.01	1.00E00	1.00E00
starch metabolic process (GO:0005982)	1	0	.00	-	 < 0.01	1.00E00	1.00E00
regulation of glycogen catabolic process (GO:0005981)	7	0	.00	-	 < 0.01	1.00E00	1.00E00
development of primary sexual characteristics (GO:0045137)	222	0	.11	-	 < 0.01	1.00E00	1.00E00
development of secondary sexual characteristics (GO:0045136)	9	0	.00	-	 < 0.01	1.00E00	1.00E00
meiotic chromosome segregation (GO:0045132)	91	0	.04	-	 < 0.01	1.00E00	1.00E00
histone H3-K9 demethylation (GO:0033169)	15	0	.01	-	 < 0.01	1.00E00	1.00E00
conversion of ds siRNA to ss siRNA involved in RNA interference (GO:0033168)	1	0	.00	-	 < 0.01	1.00E00	1.00E00
regulation of myoblast fusion (GO:1901739)	19	0	.01	-	 < 0.01	1.00E00	1.00E00
regulation of glycogen biosynthetic process (GO:0005979)	32	0	.02	-	 < 0.01	1.00E00	1.00E00
positive regulation of platelet aggregation (GO:1901731)	3	0	.00	-	 < 0.01	1.00E00	1.00E00
glycogen biosynthetic process (GO:0005978)	22	0	.01	-	 < 0.01	1.00E00	1.00E00
dsDNA loop formation (GO:0090579)	5	0	.00	-	 < 0.01	1.00E00	1.00E00
regulation of bone resorption (GO:0045124)	45	0	.02	-	 < 0.01	1.00E00	1.00E00
cellular extravasation (GO:0045123)	43	0	.02	-	 < 0.01	1.00E00	1.00E00
regulation of intracellular protein transport (GO:0033157)	262	0	.13	-	 < 0.01	1.00E00	1.00E00
neuron death (GO:0070997)	59	0	.03	-	 < 0.01	1.00E00	1.00E00
T cell receptor V(D)J recombination (GO:0033153)	5	0	.00	-	 < 0.01	1.00E00	1.00E00
NADPH oxidation (GO:0070995)	5	0	.00	-	 < 0.01	1.00E00	1.00E00
positive regulation of histone deacetylase activity (GO:1901727)	6	0	.00	-	 < 0.01	1.00E00	1.00E00
immunoglobulin V(D)J recombination (GO:0033152)	5	0	.00	-	 < 0.01	1.00E00	1.00E00
detection of oxidative stress (GO:0070994)	1	0	.00	-	 < 0.01	1.00E00	1.00E00
negative regulation of histone deacetylase activity (GO:1901726)	2	0	.00	-	 < 0.01	1.00E00	1.00E00
V(D)J recombination (GO:0033151)	15	0	.01	-	 < 0.01	1.00E00	1.00E00
regulation of histone deacetylase activity (GO:1901725)	9	0	.00	-	 < 0.01	1.00E00	1.00E00
positive regulation of cell proliferation involved in kidney development (GO:1901724)	8	0	.00	-	 < 0.01	1.00E00	1.00E00
negative regulation of cell proliferation involved in kidney development (GO:1901723)	5	0	.00	-	 < 0.01	1.00E00	1.00E00
regulation of cell proliferation involved in kidney development (GO:1901722)	13	0	.01	-	 < 0.01	1.00E00	1.00E00
azole transmembrane transport (GO:0045117)	12	0	.01	-	 < 0.01	1.00E00	1.00E00
protein neddylation (GO:0045116)	13	0	.01	-	 < 0.01	1.00E00	1.00E00
regulation of integrin biosynthetic process (GO:0045113)	5	0	.00	-	 < 0.01	1.00E00	1.00E00
integrin biosynthetic process (GO:0045112)	1	0	.00	-	 < 0.01	1.00E00	1.00E00
intermediate filament bundle assembly (GO:0045110)	7	0	.00	-	 < 0.01	1.00E00	1.00E00
positive regulation of intracellular estrogen receptor signaling pathway (GO:0033148)	12	0	.01	-	 < 0.01	1.00E00	1.00E00
negative regulation of intracellular estrogen receptor signaling pathway (GO:0033147)	14	0	.01	-	 < 0.01	1.00E00	1.00E00
oxidative demethylation (GO:0070989)	19	0	.01	-	 < 0.01	1.00E00	1.00E00
regulation of intracellular estrogen receptor signaling pathway (GO:0033146)	41	0	.02	-	 < 0.01	1.00E00	1.00E00
demethylation (GO:0070988)	66	0	.03	-	 < 0.01	1.00E00	1.00E00
positive regulation of intracellular steroid hormone receptor signaling pathway (GO:0033145)	14	0	.01	-	 < 0.01	1.00E00	1.00E00
error-free translesion synthesis (GO:0070987)	22	0	.01	-	 < 0.01	1.00E00	1.00E00
negative regulation of intracellular steroid hormone receptor signaling pathway (GO:0033144)	36	0	.02	-	 < 0.01	1.00E00	1.00E00
left/right axis specification (GO:0070986)	14	0	.01	-	 < 0.01	1.00E00	1.00E00
regulation of intracellular steroid hormone receptor signaling pathway (GO:0033143)	77	0	.04	-	 < 0.01	1.00E00	1.00E00
positive regulation of peptidyl-serine phosphorylation of STAT protein (GO:0033141)	20	0	.01	-	 < 0.01	1.00E00	1.00E00
negative regulation of peptidyl-serine phosphorylation of STAT protein (GO:0033140)	3	0	.00	-	 < 0.01	1.00E00	1.00E00
L-asparagine metabolic process (GO:0070982)	2	0	.00	-	 < 0.01	1.00E00	1.00E00
L-asparagine biosynthetic process (GO:0070981)	1	0	.00	-	 < 0.01	1.00E00	1.00E00
biphenyl catabolic process (GO:0070980)	1	0	.00	-	 < 0.01	1.00E00	1.00E00
intermediate filament organization (GO:0045109)	25	0	.01	-	 < 0.01	1.00E00	1.00E00
regulation of intermediate filament polymerization or depolymerization (GO:0045108)	1	0	.00	-	 < 0.01	1.00E00	1.00E00
regulation of membrane permeability (GO:0090559)	88	0	.04	-	 < 0.01	1.00E00	1.00E00
establishment of endothelial intestinal barrier (GO:0090557)	11	0	.01	-	 < 0.01	1.00E00	1.00E00
intermediate filament polymerization or depolymerization (GO:0045105)	1	0	.00	-	 < 0.01	1.00E00	1.00E00
intermediate filament cytoskeleton organization (GO:0045104)	51	0	.02	-	 < 0.01	1.00E00	1.00E00
intermediate filament-based process (GO:0045103)	52	0	.02	-	 < 0.01	1.00E00	1.00E00
regulation of peptidyl-serine phosphorylation of STAT protein (GO:0033139)	23	0	.01	-	 < 0.01	1.00E00	1.00E00
positive regulation of peptidyl-serine phosphorylation (GO:0033138)	112	0	.05	-	 < 0.01	1.00E00	1.00E00
negative regulation of peptidyl-serine phosphorylation (GO:0033137)	29	0	.01	-	 < 0.01	1.00E00	1.00E00
protein K11-linked ubiquitination (GO:0070979)	29	0	.01	-	 < 0.01	1.00E00	1.00E00
regulation of peptidyl-serine phosphorylation (GO:0033135)	147	0	.07	-	 < 0.01	1.00E00	1.00E00
bone maturation (GO:0070977)	17	0	.01	-	 < 0.01	1.00E00	1.00E00
positive regulation of glucokinase activity (GO:0033133)	6	0	.00	-	 < 0.01	1.00E00	1.00E00
negative regulation of glucokinase activity (GO:0033132)	5	0	.00	-	 < 0.01	1.00E00	1.00E00
mesenchymal cell differentiation involved in bone development (GO:1901706)	1	0	.00	-	 < 0.01	1.00E00	1.00E00
regulation of glucokinase activity (GO:0033131)	10	0	.00	-	 < 0.01	1.00E00	1.00E00
protein localization to endoplasmic reticulum exit site (GO:0070973)	8	0	.00	-	 < 0.01	1.00E00	1.00E00
protein localization to endoplasmic reticulum (GO:0070972)	144	0	.07	-	 < 0.01	1.00E00	1.00E00
cellular response to oxygen-containing compound (GO:1901701)	1072	0	.51	-	 < 0.01	1.00E00	1.00E00
response to oxygen-containing compound (GO:1901700)	1599	0	.77	-	 < 0.01	1.00E00	1.00E00
detection of chemical stimulus involved in sensory perception of sweet taste (GO:0001582)	2	0	.00	-	 < 0.01	1.00E00	1.00E00
detection of chemical stimulus involved in sensory perception of sour taste (GO:0001581)	2	0	.00	-	 < 0.01	1.00E00	1.00E00
detection of chemical stimulus involved in sensory perception of bitter taste (GO:0001580)	36	0	.02	-	 < 0.01	1.00E00	1.00E00
positive regulation of histone phosphorylation (GO:0033129)	8	0	.00	-	 < 0.01	1.00E00	1.00E00
negative regulation of histone phosphorylation (GO:0033128)	3	0	.00	-	 < 0.01	1.00E00	1.00E00
regulation of histone phosphorylation (GO:0033127)	13	0	.01	-	 < 0.01	1.00E00	1.00E00
nuclear-transcribed mRNA catabolic process, no-go decay (GO:0070966)	4	0	.00	-	 < 0.01	1.00E00	1.00E00
positive regulation of neutrophil mediated killing of fungus (GO:0070965)	2	0	.00	-	 < 0.01	1.00E00	1.00E00
positive regulation of neutrophil mediated killing of gram-negative bacterium (GO:0070963)	1	0	.00	-	 < 0.01	1.00E00	1.00E00
positive regulation of RNA splicing (GO:0033120)	37	0	.02	-	 < 0.01	1.00E00	1.00E00
positive regulation of neutrophil mediated killing of bacterium (GO:0070962)	1	0	.00	-	 < 0.01	1.00E00	1.00E00
positive regulation of neutrophil mediated killing of symbiont cell (GO:0070961)	3	0	.00	-	 < 0.01	1.00E00	1.00E00
positive regulation of neutrophil mediated cytotoxicity (GO:0070960)	3	0	.00	-	 < 0.01	1.00E00	1.00E00
medium-chain fatty acid transport (GO:0001579)	2	0	.00	-	 < 0.01	1.00E00	1.00E00
microtubule bundle formation (GO:0001578)	107	0	.05	-	 < 0.01	1.00E00	1.00E00
globoside biosynthetic process (GO:0001576)	2	0	.00	-	 < 0.01	1.00E00	1.00E00
globoside metabolic process (GO:0001575)	2	0	.00	-	 < 0.01	1.00E00	1.00E00
ganglioside biosynthetic process (GO:0001574)	15	0	.01	-	 < 0.01	1.00E00	1.00E00
ganglioside metabolic process (GO:0001573)	24	0	.01	-	 < 0.01	1.00E00	1.00E00
lactosylceramide biosynthetic process (GO:0001572)	1	0	.00	-	 < 0.01	1.00E00	1.00E00
vasculogenesis (GO:0001570)	70	0	.03	-	 < 0.01	1.00E00	1.00E00
negative regulation of RNA splicing (GO:0033119)	26	0	.01	-	 < 0.01	1.00E00	1.00E00
regulation of neutrophil mediated killing of fungus (GO:0070953)	2	0	.00	-	 < 0.01	1.00E00	1.00E00
regulation of neutrophil mediated killing of gram-negative bacterium (GO:0070951)	2	0	.00	-	 < 0.01	1.00E00	1.00E00
regulation of neutrophil mediated killing of bacterium (GO:0070950)	2	0	.00	-	 < 0.01	1.00E00	1.00E00
branching involved in blood vessel morphogenesis (GO:0001569)	29	0	.01	-	 < 0.01	1.00E00	1.00E00
blood vessel development (GO:0001568)	502	0	.24	-	 < 0.01	1.00E00	1.00E00
cell septum assembly (GO:0090529)	1	0	.00	-	 < 0.01	1.00E00	1.00E00
antiviral innate immune response (GO:0140374)	9	0	.00	-	 < 0.01	1.00E00	1.00E00
actin filament reorganization (GO:0090527)	10	0	.00	-	 < 0.01	1.00E00	1.00E00
response to protozoan (GO:0001562)	26	0	.01	-	 < 0.01	1.00E00	1.00E00
fatty acid alpha-oxidation (GO:0001561)	9	0	.00	-	 < 0.01	1.00E00	1.00E00
vesicle tethering involved in exocytosis (GO:0090522)	1	0	.00	-	 < 0.01	1.00E00	1.00E00
regulation of cell growth by extracellular stimulus (GO:0001560)	3	0	.00	-	 < 0.01	1.00E00	1.00E00
glomerular visceral epithelial cell migration (GO:0090521)	6	0	.00	-	 < 0.01	1.00E00	1.00E00
sphingolipid mediated signaling pathway (GO:0090520)	14	0	.01	-	 < 0.01	1.00E00	1.00E00
mitochondrial respiratory chain complex assembly (GO:0033108)	103	0	.05	-	 < 0.01	1.00E00	1.00E00
regulation of neutrophil mediated killing of symbiont cell (GO:0070949)	4	0	.00	-	 < 0.01	1.00E00	1.00E00
regulation of neutrophil mediated cytotoxicity (GO:0070948)	6	0	.00	-	 < 0.01	1.00E00	1.00E00
neutrophil-mediated killing of fungus (GO:0070947)	1	0	.00	-	 < 0.01	1.00E00	1.00E00
neutrophil-mediated killing of gram-positive bacterium (GO:0070946)	1	0	.00	-	 < 0.01	1.00E00	1.00E00
neutrophil-mediated killing of gram-negative bacterium (GO:0070945)	3	0	.00	-	 < 0.01	1.00E00	1.00E00
neutrophil-mediated killing of bacterium (GO:0070944)	5	0	.00	-	 < 0.01	1.00E00	1.00E00
neutrophil-mediated killing of symbiont cell (GO:0070943)	5	0	.00	-	 < 0.01	1.00E00	1.00E00
neutrophil mediated cytotoxicity (GO:0070942)	5	0	.00	-	 < 0.01	1.00E00	1.00E00
dephosphorylation of RNA polymerase II C-terminal domain (GO:0070940)	11	0	.01	-	 < 0.01	1.00E00	1.00E00
regulation of cell growth (GO:0001558)	419	0	.20	-	 < 0.01	1.00E00	1.00E00
oocyte maturation (GO:0001556)	20	0	.01	-	 < 0.01	1.00E00	1.00E00
oocyte growth (GO:0001555)	3	0	.00	-	 < 0.01	1.00E00	1.00E00
luteolysis (GO:0001554)	7	0	.00	-	 < 0.01	1.00E00	1.00E00
cyclic-GMP-AMP transmembrane import across plasma membrane (GO:0140361)	1	0	.00	-	 < 0.01	1.00E00	1.00E00
luteinization (GO:0001553)	8	0	.00	-	 < 0.01	1.00E00	1.00E00
ovarian follicle atresia (GO:0001552)	2	0	.00	-	 < 0.01	1.00E00	1.00E00
ovarian cumulus expansion (GO:0001550)	3	0	.00	-	 < 0.01	1.00E00	1.00E00
protein K48-linked ubiquitination (GO:0070936)	58	0	.03	-	 < 0.01	1.00E00	1.00E00
tooth eruption (GO:0044691)	7	0	.00	-	 < 0.01	1.00E00	1.00E00
3'-UTR-mediated mRNA stabilization (GO:0070935)	20	0	.01	-	 < 0.01	1.00E00	1.00E00
CRD-mediated mRNA stabilization (GO:0070934)	5	0	.00	-	 < 0.01	1.00E00	1.00E00
histone H4 deacetylation (GO:0070933)	11	0	.01	-	 < 0.01	1.00E00	1.00E00
histone H3 deacetylation (GO:0070932)	19	0	.01	-	 < 0.01	1.00E00	1.00E00
positive regulation of ubiquitin-dependent endocytosis (GO:2000397)	2	0	.00	-	 < 0.01	1.00E00	1.00E00
regulation of ubiquitin-dependent endocytosis (GO:2000395)	2	0	.00	-	 < 0.01	1.00E00	1.00E00
positive regulation of lamellipodium morphogenesis (GO:2000394)	7	0	.00	-	 < 0.01	1.00E00	1.00E00
negative regulation of lamellipodium morphogenesis (GO:2000393)	2	0	.00	-	 < 0.01	1.00E00	1.00E00
regulation of lamellipodium morphogenesis (GO:2000392)	11	0	.01	-	 < 0.01	1.00E00	1.00E00
positive regulation of neutrophil extravasation (GO:2000391)	7	0	.00	-	 < 0.01	1.00E00	1.00E00
antral ovarian follicle growth (GO:0001547)	7	0	.00	-	 < 0.01	1.00E00	1.00E00
lipid import into cell (GO:0140354)	10	0	.00	-	 < 0.01	1.00E00	1.00E00
preantral ovarian follicle growth (GO:0001546)	3	0	.00	-	 < 0.01	1.00E00	1.00E00
lipid export from cell (GO:0140353)	8	0	.00	-	 < 0.01	1.00E00	1.00E00
primary ovarian follicle growth (GO:0001545)	2	0	.00	-	 < 0.01	1.00E00	1.00E00
export from cell (GO:0140352)	1025	0	.49	-	 < 0.01	1.00E00	1.00E00
initiation of primordial ovarian follicle growth (GO:0001544)	2	0	.00	-	 < 0.01	1.00E00	1.00E00
epiboly involved in wound healing (GO:0090505)	26	0	.01	-	 < 0.01	1.00E00	1.00E00
ovarian follicle rupture (GO:0001543)	1	0	.00	-	 < 0.01	1.00E00	1.00E00
epiboly (GO:0090504)	27	0	.01	-	 < 0.01	1.00E00	1.00E00
ovulation from ovarian follicle (GO:0001542)	9	0	.00	-	 < 0.01	1.00E00	1.00E00
RNA phosphodiester bond hydrolysis, exonucleolytic (GO:0090503)	44	0	.02	-	 < 0.01	1.00E00	1.00E00
ovarian follicle development (GO:0001541)	54	0	.03	-	 < 0.01	1.00E00	1.00E00
RNA phosphodiester bond hydrolysis, endonucleolytic (GO:0090502)	91	0	.04	-	 < 0.01	1.00E00	1.00E00
RNA phosphodiester bond hydrolysis (GO:0090501)	168	0	.08	-	 < 0.01	1.00E00	1.00E00
endocardial cushion to mesenchymal transition (GO:0090500)	3	0	.00	-	 < 0.01	1.00E00	1.00E00
regulation of ATP:ADP antiporter activity (GO:0070926)	1	0	.00	-	 < 0.01	1.00E00	1.00E00
small RNA loading onto RISC (GO:0070922)	9	0	.00	-	 < 0.01	1.00E00	1.00E00
regulation of production of small RNA involved in gene silencing by RNA (GO:0070920)	25	0	.01	-	 < 0.01	1.00E00	1.00E00
regulation of neutrophil extravasation (GO:2000389)	8	0	.00	-	 < 0.01	1.00E00	1.00E00
positive regulation of antral ovarian follicle growth (GO:2000388)	1	0	.00	-	 < 0.01	1.00E00	1.00E00
regulation of antral ovarian follicle growth (GO:2000387)	1	0	.00	-	 < 0.01	1.00E00	1.00E00
positive regulation of ovarian follicle development (GO:2000386)	2	0	.00	-	 < 0.01	1.00E00	1.00E00
negative regulation of ectoderm development (GO:2000384)	1	0	.00	-	 < 0.01	1.00E00	1.00E00
regulation of ectoderm development (GO:2000383)	1	0	.00	-	 < 0.01	1.00E00	1.00E00
cilium or flagellum-dependent cell motility (GO:0001539)	110	0	.05	-	 < 0.01	1.00E00	1.00E00
positive regulation of mesoderm development (GO:2000382)	2	0	.00	-	 < 0.01	1.00E00	1.00E00
negative regulation of mesoderm development (GO:2000381)	3	0	.00	-	 < 0.01	1.00E00	1.00E00
regulation of mesoderm development (GO:2000380)	6	0	.00	-	 < 0.01	1.00E00	1.00E00
production of small RNA involved in gene silencing by RNA (GO:0070918)	33	0	.02	-	 < 0.01	1.00E00	1.00E00
UV-damage excision repair (GO:0070914)	13	0	.01	-	 < 0.01	1.00E00	1.00E00
global genome nucleotide-excision repair (GO:0070911)	26	0	.01	-	 < 0.01	1.00E00	1.00E00
positive regulation of reactive oxygen species metabolic process (GO:2000379)	102	0	.05	-	 < 0.01	1.00E00	1.00E00
negative regulation of reactive oxygen species metabolic process (GO:2000378)	59	0	.03	-	 < 0.01	1.00E00	1.00E00
regulation of reactive oxygen species metabolic process (GO:2000377)	191	0	.09	-	 < 0.01	1.00E00	1.00E00
positive regulation of oxygen metabolic process (GO:2000376)	2	0	.00	-	 < 0.01	1.00E00	1.00E00
regulation of oxygen metabolic process (GO:2000374)	3	0	.00	-	 < 0.01	1.00E00	1.00E00
positive regulation of DNA topoisomerase (ATP-hydrolyzing) activity (GO:2000373)	6	0	.00	-	 < 0.01	1.00E00	1.00E00
regulation of DNA topoisomerase (ATP-hydrolyzing) activity (GO:2000371)	6	0	.00	-	 < 0.01	1.00E00	1.00E00
positive regulation of clathrin-dependent endocytosis (GO:2000370)	5	0	.00	-	 < 0.01	1.00E00	1.00E00
angiogenesis (GO:0001525)	323	0	.15	-	 < 0.01	1.00E00	1.00E00
aminophospholipid translocation (GO:0140331)	5	0	.00	-	 < 0.01	1.00E00	1.00E00
retinoid metabolic process (GO:0001523)	108	0	.05	-	 < 0.01	1.00E00	1.00E00
pseudouridine synthesis (GO:0001522)	18	0	.01	-	 < 0.01	1.00E00	1.00E00
transepithelial L-ascorbic acid transport (GO:0070904)	2	0	.00	-	 < 0.01	1.00E00	1.00E00
mitochondrial tRNA pseudouridine synthesis (GO:0070902)	1	0	.00	-	 < 0.01	1.00E00	1.00E00
mitochondrial tRNA methylation (GO:0070901)	5	0	.00	-	 < 0.01	1.00E00	1.00E00
negative regulation of interleukin-13 production (GO:0032696)	7	0	.00	-	 < 0.01	1.00E00	1.00E00
mitochondrial tRNA modification (GO:0070900)	9	0	.00	-	 < 0.01	1.00E00	1.00E00
negative regulation of interleukin-12 production (GO:0032695)	17	0	.01	-	 < 0.01	1.00E00	1.00E00
negative regulation of interleukin-10 production (GO:0032693)	19	0	.01	-	 < 0.01	1.00E00	1.00E00
regulation of clathrin-dependent endocytosis (GO:2000369)	19	0	.01	-	 < 0.01	1.00E00	1.00E00
negative regulation of interleukin-1 production (GO:0032692)	34	0	.02	-	 < 0.01	1.00E00	1.00E00
positive regulation of acrosomal vesicle exocytosis (GO:2000368)	2	0	.00	-	 < 0.01	1.00E00	1.00E00
negative regulation of interleukin-1 beta production (GO:0032691)	28	0	.01	-	 < 0.01	1.00E00	1.00E00
regulation of acrosomal vesicle exocytosis (GO:2000367)	3	0	.00	-	 < 0.01	1.00E00	1.00E00
negative regulation of interleukin-1 alpha production (GO:0032690)	2	0	.00	-	 < 0.01	1.00E00	1.00E00
lysophospholipid translocation (GO:0140329)	1	0	.00	-	 < 0.01	1.00E00	1.00E00
positive regulation of prostaglandin-E synthase activity (GO:2000363)	3	0	.00	-	 < 0.01	1.00E00	1.00E00
peptide amidation (GO:0001519)	2	0	.00	-	 < 0.01	1.00E00	1.00E00
regulation of prostaglandin-E synthase activity (GO:2000361)	3	0	.00	-	 < 0.01	1.00E00	1.00E00
negative regulation of binding of sperm to zona pellucida (GO:2000360)	4	0	.00	-	 < 0.01	1.00E00	1.00E00
prostaglandin biosynthetic process (GO:0001516)	21	0	.01	-	 < 0.01	1.00E00	1.00E00
selenocysteine incorporation (GO:0001514)	8	0	.00	-	 < 0.01	1.00E00	1.00E00
negative regulation by symbiont of host autophagy (GO:0140321)	1	0	.00	-	 < 0.01	1.00E00	1.00E00
RNA methylation (GO:0001510)	86	0	.04	-	 < 0.01	1.00E00	1.00E00
pore formation in membrane of other organism during symbiotic interaction (GO:0044657)	1	0	.00	-	 < 0.01	1.00E00	1.00E00
adhesion of symbiont to host cell (GO:0044650)	11	0	.01	-	 < 0.01	1.00E00	1.00E00
negative regulation of interferon-gamma production (GO:0032689)	40	0	.02	-	 < 0.01	1.00E00	1.00E00
negative regulation of interferon-beta production (GO:0032688)	14	0	.01	-	 < 0.01	1.00E00	1.00E00
negative regulation of interferon-alpha production (GO:0032687)	6	0	.00	-	 < 0.01	1.00E00	1.00E00
negative regulation of hepatocyte growth factor production (GO:0032686)	1	0	.00	-	 < 0.01	1.00E00	1.00E00
negative regulation of granulocyte macrophage colony-stimulating factor production (GO:0032685)	1	0	.00	-	 < 0.01	1.00E00	1.00E00
negative regulation of connective tissue growth factor production (GO:0032683)	1	0	.00	-	 < 0.01	1.00E00	1.00E00
regulation of binding of sperm to zona pellucida (GO:2000359)	5	0	.00	-	 < 0.01	1.00E00	1.00E00
negative regulation of chemokine production (GO:0032682)	22	0	.01	-	 < 0.01	1.00E00	1.00E00
positive regulation of kidney smooth muscle cell differentiation (GO:2000358)	1	0	.00	-	 < 0.01	1.00E00	1.00E00
regulation of lymphotoxin A production (GO:0032681)	2	0	.00	-	 < 0.01	1.00E00	1.00E00
negative regulation of kidney smooth muscle cell differentiation (GO:2000357)	1	0	.00	-	 < 0.01	1.00E00	1.00E00
regulation of tumor necrosis factor production (GO:0032680)	144	0	.07	-	 < 0.01	1.00E00	1.00E00
regulation of kidney smooth muscle cell differentiation (GO:2000356)	1	0	.00	-	 < 0.01	1.00E00	1.00E00
negative regulation of ovarian follicle development (GO:2000355)	2	0	.00	-	 < 0.01	1.00E00	1.00E00
regulation of ovarian follicle development (GO:2000354)	6	0	.00	-	 < 0.01	1.00E00	1.00E00
positive regulation of endothelial cell apoptotic process (GO:2000353)	20	0	.01	-	 < 0.01	1.00E00	1.00E00
negative regulation of endothelial cell apoptotic process (GO:2000352)	29	0	.01	-	 < 0.01	1.00E00	1.00E00
action potential (GO:0001508)	97	0	.05	-	 < 0.01	1.00E00	1.00E00
regulation of endothelial cell apoptotic process (GO:2000351)	50	0	.02	-	 < 0.01	1.00E00	1.00E00
acetylcholine catabolic process in synaptic cleft (GO:0001507)	2	0	.00	-	 < 0.01	1.00E00	1.00E00
positive regulation of CD40 signaling pathway (GO:2000350)	1	0	.00	-	 < 0.01	1.00E00	1.00E00
regulation of neurotransmitter levels (GO:0001505)	216	0	.10	-	 < 0.01	1.00E00	1.00E00
neurotransmitter uptake (GO:0001504)	28	0	.01	-	 < 0.01	1.00E00	1.00E00
ossification (GO:0001503)	265	0	.13	-	 < 0.01	1.00E00	1.00E00
cartilage condensation (GO:0001502)	20	0	.01	-	 < 0.01	1.00E00	1.00E00
skeletal system development (GO:0001501)	489	0	.23	-	 < 0.01	1.00E00	1.00E00
histone H3-K4 dimethylation (GO:0044648)	6	0	.00	-	 < 0.01	1.00E00	1.00E00
regulation of TRAIL production (GO:0032679)	2	0	.00	-	 < 0.01	1.00E00	1.00E00
regulation of interleukin-8 production (GO:0032677)	78	0	.04	-	 < 0.01	1.00E00	1.00E00
regulation of interleukin-6 production (GO:0032675)	142	0	.07	-	 < 0.01	1.00E00	1.00E00
regulation of interleukin-5 production (GO:0032674)	22	0	.01	-	 < 0.01	1.00E00	1.00E00
regulation of interleukin-4 production (GO:0032673)	31	0	.01	-	 < 0.01	1.00E00	1.00E00
negative regulation of CD40 signaling pathway (GO:2000349)	2	0	.00	-	 < 0.01	1.00E00	1.00E00
regulation of interleukin-3 production (GO:0032672)	2	0	.00	-	 < 0.01	1.00E00	1.00E00
regulation of CD40 signaling pathway (GO:2000348)	6	0	.00	-	 < 0.01	1.00E00	1.00E00
positive regulation of hepatocyte proliferation (GO:2000347)	10	0	.00	-	 < 0.01	1.00E00	1.00E00
negative regulation of hepatocyte proliferation (GO:2000346)	4	0	.00	-	 < 0.01	1.00E00	1.00E00
regulation of hepatocyte proliferation (GO:2000345)	16	0	.01	-	 < 0.01	1.00E00	1.00E00
positive regulation of acrosome reaction (GO:2000344)	12	0	.01	-	 < 0.01	1.00E00	1.00E00
positive regulation of chemokine (C-X-C motif) ligand 2 production (GO:2000343)	11	0	.01	-	 < 0.01	1.00E00	1.00E00
negative regulation of chemokine (C-X-C motif) ligand 2 production (GO:2000342)	2	0	.00	-	 < 0.01	1.00E00	1.00E00
regulation of chemokine (C-X-C motif) ligand 2 production (GO:2000341)	16	0	.01	-	 < 0.01	1.00E00	1.00E00
positive regulation of chemokine (C-X-C motif) ligand 1 production (GO:2000340)	4	0	.00	-	 < 0.01	1.00E00	1.00E00
serine import into mitochondrion (GO:0140300)	3	0	.00	-	 < 0.01	1.00E00	1.00E00
positive regulation of viral release from host cell (GO:1902188)	15	0	.01	-	 < 0.01	1.00E00	1.00E00
peptidyl-lysine hydroxylation to 5-hydroxy-L-lysine (GO:0018395)	1	0	.00	-	 < 0.01	1.00E00	1.00E00
modulation of programmed cell death in other organism involved in symbiotic interaction (GO:0052248)	12	0	.01	-	 < 0.01	1.00E00	1.00E00
negative regulation of viral release from host cell (GO:1902187)	16	0	.01	-	 < 0.01	1.00E00	1.00E00
peptidyl-lysine acetylation (GO:0018394)	116	0	.06	-	 < 0.01	1.00E00	1.00E00
regulation of viral release from host cell (GO:1902186)	31	0	.01	-	 < 0.01	1.00E00	1.00E00
internal peptidyl-lysine acetylation (GO:0018393)	113	0	.05	-	 < 0.01	1.00E00	1.00E00
regulation of interleukin-23 production (GO:0032667)	8	0	.00	-	 < 0.01	1.00E00	1.00E00
regulation of interleukin-2 production (GO:0032663)	61	0	.03	-	 < 0.01	1.00E00	1.00E00
regulation of chemokine (C-X-C motif) ligand 1 production (GO:2000338)	5	0	.00	-	 < 0.01	1.00E00	1.00E00
regulation of interleukin-18 production (GO:0032661)	8	0	.00	-	 < 0.01	1.00E00	1.00E00
regulation of interleukin-17 production (GO:0032660)	31	0	.01	-	 < 0.01	1.00E00	1.00E00
positive regulation of blood microparticle formation (GO:2000334)	2	0	.00	-	 < 0.01	1.00E00	1.00E00
regulation of blood microparticle formation (GO:2000332)	2	0	.00	-	 < 0.01	1.00E00	1.00E00
positive regulation of T-helper 17 cell lineage commitment (GO:2000330)	4	0	.00	-	 < 0.01	1.00E00	1.00E00
fibroblast growth factor receptor apoptotic signaling pathway (GO:1902178)	1	0	.00	-	 < 0.01	1.00E00	1.00E00
positive regulation of oxidative stress-induced intrinsic apoptotic signaling pathway (GO:1902177)	6	0	.00	-	 < 0.01	1.00E00	1.00E00
negative regulation of oxidative stress-induced intrinsic apoptotic signaling pathway (GO:1902176)	20	0	.01	-	 < 0.01	1.00E00	1.00E00
regulation of oxidative stress-induced intrinsic apoptotic signaling pathway (GO:1902175)	28	0	.01	-	 < 0.01	1.00E00	1.00E00
positive regulation of keratinocyte apoptotic process (GO:1902174)	3	0	.00	-	 < 0.01	1.00E00	1.00E00
negative regulation of keratinocyte apoptotic process (GO:1902173)	1	0	.00	-	 < 0.01	1.00E00	1.00E00
regulation of keratinocyte apoptotic process (GO:1902172)	6	0	.00	-	 < 0.01	1.00E00	1.00E00
cellular response to reactive nitrogen species (GO:1902170)	19	0	.01	-	 < 0.01	1.00E00	1.00E00
regulation of interleukin-16 production (GO:0032659)	1	0	.00	-	 < 0.01	1.00E00	1.00E00
regulation of interleukin-15 production (GO:0032658)	1	0	.00	-	 < 0.01	1.00E00	1.00E00
regulation of interleukin-13 production (GO:0032656)	21	0	.01	-	 < 0.01	1.00E00	1.00E00
regulation of interleukin-12 production (GO:0032655)	59	0	.03	-	 < 0.01	1.00E00	1.00E00
regulation of interleukin-10 production (GO:0032653)	54	0	.03	-	 < 0.01	1.00E00	1.00E00
negative regulation of T-helper 17 cell lineage commitment (GO:2000329)	2	0	.00	-	 < 0.01	1.00E00	1.00E00
regulation of interleukin-1 production (GO:0032652)	102	0	.05	-	 < 0.01	1.00E00	1.00E00
regulation of T-helper 17 cell lineage commitment (GO:2000328)	6	0	.00	-	 < 0.01	1.00E00	1.00E00
regulation of interleukin-1 beta production (GO:0032651)	86	0	.04	-	 < 0.01	1.00E00	1.00E00
positive regulation of nuclear receptor transcription coactivator activity (GO:2000327)	3	0	.00	-	 < 0.01	1.00E00	1.00E00
regulation of interleukin-1 alpha production (GO:0032650)	7	0	.00	-	 < 0.01	1.00E00	1.00E00
negative regulation of nuclear receptor transcription coactivator activity (GO:2000326)	1	0	.00	-	 < 0.01	1.00E00	1.00E00
regulation of nuclear receptor transcription coactivator activity (GO:2000325)	5	0	.00	-	 < 0.01	1.00E00	1.00E00
positive regulation of glucocorticoid receptor signaling pathway (GO:2000324)	2	0	.00	-	 < 0.01	1.00E00	1.00E00
negative regulation of glucocorticoid receptor signaling pathway (GO:2000323)	6	0	.00	-	 < 0.01	1.00E00	1.00E00
regulation of glucocorticoid receptor signaling pathway (GO:2000322)	8	0	.00	-	 < 0.01	1.00E00	1.00E00
positive regulation of T-helper 17 cell differentiation (GO:2000321)	8	0	.00	-	 < 0.01	1.00E00	1.00E00
negative regulation of T-helper 17 cell differentiation (GO:2000320)	10	0	.00	-	 < 0.01	1.00E00	1.00E00
protein myristoylation (GO:0018377)	4	0	.00	-	 < 0.01	1.00E00	1.00E00
metabolism of macromolecule in other organism involved in symbiotic interaction (GO:0052229)	1	0	.00	-	 < 0.01	1.00E00	1.00E00
positive regulation of intrinsic apoptotic signaling pathway in response to DNA damage by p53 class mediator (GO:1902167)	1	0	.00	-	 < 0.01	1.00E00	1.00E00
catabolism of substance in other organism involved in symbiotic interaction (GO:0052227)	1	0	.00	-	 < 0.01	1.00E00	1.00E00
negative regulation of intrinsic apoptotic signaling pathway in response to DNA damage by p53 class mediator (GO:1902166)	16	0	.01	-	 < 0.01	1.00E00	1.00E00
regulation of intrinsic apoptotic signaling pathway in response to DNA damage by p53 class mediator (GO:1902165)	18	0	.01	-	 < 0.01	1.00E00	1.00E00
positive regulation of DNA damage response, signal transduction by p53 class mediator resulting in transcription of p21 class mediator (GO:1902164)	3	0	.00	-	 < 0.01	1.00E00	1.00E00
regulation of DNA damage response, signal transduction by p53 class mediator resulting in transcription of p21 class mediator (GO:1902162)	3	0	.00	-	 < 0.01	1.00E00	1.00E00
positive regulation of cyclic nucleotide-gated ion channel activity (GO:1902161)	1	0	.00	-	 < 0.01	1.00E00	1.00E00
regulation of interferon-gamma production (GO:0032649)	109	0	.05	-	 < 0.01	1.00E00	1.00E00
regulation of interferon-beta production (GO:0032648)	51	0	.02	-	 < 0.01	1.00E00	1.00E00
regulation of interferon-alpha production (GO:0032647)	30	0	.01	-	 < 0.01	1.00E00	1.00E00
regulation of hepatocyte growth factor production (GO:0032646)	1	0	.00	-	 < 0.01	1.00E00	1.00E00
regulation of granulocyte macrophage colony-stimulating factor production (GO:0032645)	15	0	.01	-	 < 0.01	1.00E00	1.00E00
regulation of connective tissue growth factor production (GO:0032643)	3	0	.00	-	 < 0.01	1.00E00	1.00E00
regulation of T-helper 17 cell differentiation (GO:2000319)	18	0	.01	-	 < 0.01	1.00E00	1.00E00
regulation of chemokine production (GO:0032642)	83	0	.04	-	 < 0.01	1.00E00	1.00E00
positive regulation of T-helper 17 type immune response (GO:2000318)	10	0	.00	-	 < 0.01	1.00E00	1.00E00
lymphotoxin A production (GO:0032641)	1	0	.00	-	 < 0.01	1.00E00	1.00E00
negative regulation of T-helper 17 type immune response (GO:2000317)	11	0	.01	-	 < 0.01	1.00E00	1.00E00
tumor necrosis factor production (GO:0032640)	10	0	.00	-	 < 0.01	1.00E00	1.00E00
regulation of T-helper 17 type immune response (GO:2000316)	21	0	.01	-	 < 0.01	1.00E00	1.00E00
negative regulation of fibroblast growth factor receptor signaling pathway involved in neural plate anterior/posterior pattern formation (GO:2000314)	1	0	.00	-	 < 0.01	1.00E00	1.00E00
regulation of fibroblast growth factor receptor signaling pathway involved in neural plate anterior/posterior pattern formation (GO:2000313)	2	0	.00	-	 < 0.01	1.00E00	1.00E00
regulation of AMPA receptor activity (GO:2000311)	27	0	.01	-	 < 0.01	1.00E00	1.00E00
regulation of NMDA receptor activity (GO:2000310)	40	0	.02	-	 < 0.01	1.00E00	1.00E00
regulation of cyclic nucleotide-gated ion channel activity (GO:1902159)	2	0	.00	-	 < 0.01	1.00E00	1.00E00
peptidyl-glutamine methylation (GO:0018364)	6	0	.00	-	 < 0.01	1.00E00	1.00E00
metabolism of substance in other organism involved in symbiotic interaction (GO:0052214)	1	0	.00	-	 < 0.01	1.00E00	1.00E00
regulation of response to DNA damage checkpoint signaling (GO:1902153)	1	0	.00	-	 < 0.01	1.00E00	1.00E00
tRNA metabolic process (GO:0006399)	196	0	.09	-	 < 0.01	1.00E00	1.00E00
regulation of response to DNA integrity checkpoint signaling (GO:1902151)	1	0	.00	-	 < 0.01	1.00E00	1.00E00
mRNA 3'-end processing by stem-loop binding and cleavage (GO:0006398)	5	0	.00	-	 < 0.01	1.00E00	1.00E00
protein deadenylylation (GO:0044602)	1	0	.00	-	 < 0.01	1.00E00	1.00E00
mRNA processing (GO:0006397)	489	0	.23	-	 < 0.01	1.00E00	1.00E00
protein denucleotidylation (GO:0044601)	1	0	.00	-	 < 0.01	1.00E00	1.00E00
RNA processing (GO:0006396)	929	0	.45	-	 < 0.01	1.00E00	1.00E00
termination of mitochondrial transcription (GO:0006393)	2	0	.00	-	 < 0.01	1.00E00	1.00E00
interleukin-8 production (GO:0032637)	8	0	.00	-	 < 0.01	1.00E00	1.00E00
transcription elongation from mitochondrial promoter (GO:0006392)	1	0	.00	-	 < 0.01	1.00E00	1.00E00
transcription initiation from mitochondrial promoter (GO:0006391)	4	0	.00	-	 < 0.01	1.00E00	1.00E00
interleukin-6 production (GO:0032635)	12	0	.01	-	 < 0.01	1.00E00	1.00E00
mitochondrial transcription (GO:0006390)	13	0	.01	-	 < 0.01	1.00E00	1.00E00
interleukin-5 production (GO:0032634)	1	0	.00	-	 < 0.01	1.00E00	1.00E00
interleukin-4 production (GO:0032633)	9	0	.00	-	 < 0.01	1.00E00	1.00E00
positive regulation of tumor necrosis factor (ligand) superfamily member 11 production (GO:2000309)	2	0	.00	-	 < 0.01	1.00E00	1.00E00
interleukin-3 production (GO:0032632)	1	0	.00	-	 < 0.01	1.00E00	1.00E00
negative regulation of tumor necrosis factor (ligand) superfamily member 11 production (GO:2000308)	1	0	.00	-	 < 0.01	1.00E00	1.00E00
regulation of tumor necrosis factor (ligand) superfamily member 11 production (GO:2000307)	3	0	.00	-	 < 0.01	1.00E00	1.00E00
positive regulation of ceramide biosynthetic process (GO:2000304)	12	0	.01	-	 < 0.01	1.00E00	1.00E00
regulation of ceramide biosynthetic process (GO:2000303)	18	0	.01	-	 < 0.01	1.00E00	1.00E00
positive regulation of synaptic vesicle exocytosis (GO:2000302)	7	0	.00	-	 < 0.01	1.00E00	1.00E00
negative regulation of synaptic vesicle exocytosis (GO:2000301)	6	0	.00	-	 < 0.01	1.00E00	1.00E00
regulation of synaptic vesicle exocytosis (GO:2000300)	52	0	.02	-	 < 0.01	1.00E00	1.00E00
regulation of response to cell cycle checkpoint signaling (GO:1902145)	1	0	.00	-	 < 0.01	1.00E00	1.00E00
protein-pyridoxal-5-phosphate linkage (GO:0018352)	2	0	.00	-	 < 0.01	1.00E00	1.00E00
modulation of molecular function in other organism involved in symbiotic interaction (GO:0052205)	9	0	.00	-	 < 0.01	1.00E00	1.00E00
negative regulation of molecular function in other organism involved in symbiotic interaction (GO:0052204)	7	0	.00	-	 < 0.01	1.00E00	1.00E00
induction of synaptic vesicle exocytosis by positive regulation of presynaptic cytosolic calcium ion concentration (GO:0099703)	3	0	.00	-	 < 0.01	1.00E00	1.00E00
protein esterification (GO:0018350)	1	0	.00	-	 < 0.01	1.00E00	1.00E00
modulation of catalytic activity in other organism involved in symbiotic interaction (GO:0052203)	4	0	.00	-	 < 0.01	1.00E00	1.00E00
tRNA splicing, via endonucleolytic cleavage and ligation (GO:0006388)	15	0	.01	-	 < 0.01	1.00E00	1.00E00
response to host defenses (GO:0052200)	11	0	.01	-	 < 0.01	1.00E00	1.00E00
termination of RNA polymerase III transcription (GO:0006386)	1	0	.00	-	 < 0.01	1.00E00	1.00E00
transcription initiation from RNA polymerase III promoter (GO:0006384)	8	0	.00	-	 < 0.01	1.00E00	1.00E00
transcription by RNA polymerase III (GO:0006383)	33	0	.02	-	 < 0.01	1.00E00	1.00E00
adenosine to inosine editing (GO:0006382)	9	0	.00	-	 < 0.01	1.00E00	1.00E00
interleukin-21 production (GO:0032625)	2	0	.00	-	 < 0.01	1.00E00	1.00E00
interleukin-2 production (GO:0032623)	10	0	.00	-	 < 0.01	1.00E00	1.00E00
interleukin-18 production (GO:0032621)	2	0	.00	-	 < 0.01	1.00E00	1.00E00
interleukin-17 production (GO:0032620)	5	0	.00	-	 < 0.01	1.00E00	1.00E00
protein palmitoylation (GO:0018345)	32	0	.02	-	 < 0.01	1.00E00	1.00E00
protein geranylgeranylation (GO:0018344)	6	0	.00	-	 < 0.01	1.00E00	1.00E00
protein farnesylation (GO:0018343)	3	0	.00	-	 < 0.01	1.00E00	1.00E00
protein prenylation (GO:0018342)	10	0	.00	-	 < 0.01	1.00E00	1.00E00
mRNA cleavage (GO:0006379)	22	0	.01	-	 < 0.01	1.00E00	1.00E00
mRNA polyadenylation (GO:0006378)	37	0	.02	-	 < 0.01	1.00E00	1.00E00
mRNA splice site selection (GO:0006376)	31	0	.01	-	 < 0.01	1.00E00	1.00E00
interleukin-15 production (GO:0032618)	1	0	.00	-	 < 0.01	1.00E00	1.00E00
interleukin-13 production (GO:0032616)	3	0	.00	-	 < 0.01	1.00E00	1.00E00
interleukin-12 production (GO:0032615)	2	0	.00	-	 < 0.01	1.00E00	1.00E00
7-methylguanosine mRNA capping (GO:0006370)	34	0	.02	-	 < 0.01	1.00E00	1.00E00
interleukin-10 production (GO:0032613)	5	0	.00	-	 < 0.01	1.00E00	1.00E00
interleukin-1 production (GO:0032612)	16	0	.01	-	 < 0.01	1.00E00	1.00E00
interleukin-1 beta production (GO:0032611)	14	0	.01	-	 < 0.01	1.00E00	1.00E00
interleukin-1 alpha production (GO:0032610)	1	0	.00	-	 < 0.01	1.00E00	1.00E00
cellular response to fatty acid (GO:0071398)	58	0	.03	-	 < 0.01	1.00E00	1.00E00
cellular response to cholesterol (GO:0071397)	18	0	.01	-	 < 0.01	1.00E00	1.00E00
cellular response to lipid (GO:0071396)	500	0	.24	-	 < 0.01	1.00E00	1.00E00
protein succinylation (GO:0018335)	4	0	.00	-	 < 0.01	1.00E00	1.00E00
cellular response to jasmonic acid stimulus (GO:0071395)	4	0	.00	-	 < 0.01	1.00E00	1.00E00
cellular response to testosterone stimulus (GO:0071394)	10	0	.00	-	 < 0.01	1.00E00	1.00E00
cellular response to progesterone stimulus (GO:0071393)	4	0	.00	-	 < 0.01	1.00E00	1.00E00
cellular response to estradiol stimulus (GO:0071392)	38	0	.02	-	 < 0.01	1.00E00	1.00E00
cellular response to estrogen stimulus (GO:0071391)	17	0	.01	-	 < 0.01	1.00E00	1.00E00
termination of RNA polymerase II transcription (GO:0006369)	40	0	.02	-	 < 0.01	1.00E00	1.00E00
transcription elongation from RNA polymerase II promoter (GO:0006368)	75	0	.04	-	 < 0.01	1.00E00	1.00E00
transcription initiation from RNA polymerase II promoter (GO:0006367)	182	0	.09	-	 < 0.01	1.00E00	1.00E00
transcription by RNA polymerase II (GO:0006366)	407	0	.20	-	 < 0.01	1.00E00	1.00E00
interferon-gamma production (GO:0032609)	18	0	.01	-	 < 0.01	1.00E00	1.00E00
rRNA processing (GO:0006364)	260	0	.12	-	 < 0.01	1.00E00	1.00E00
interferon-beta production (GO:0032608)	3	0	.00	-	 < 0.01	1.00E00	1.00E00
termination of RNA polymerase I transcription (GO:0006363)	31	0	.01	-	 < 0.01	1.00E00	1.00E00
interferon-alpha production (GO:0032607)	3	0	.00	-	 < 0.01	1.00E00	1.00E00
transcription elongation from RNA polymerase I promoter (GO:0006362)	30	0	.01	-	 < 0.01	1.00E00	1.00E00
type I interferon production (GO:0032606)	9	0	.00	-	 < 0.01	1.00E00	1.00E00
transcription initiation from RNA polymerase I promoter (GO:0006361)	39	0	.02	-	 < 0.01	1.00E00	1.00E00
transcription by RNA polymerase I (GO:0006360)	43	0	.02	-	 < 0.01	1.00E00	1.00E00
granulocyte macrophage colony-stimulating factor production (GO:0032604)	1	0	.00	-	 < 0.01	1.00E00	1.00E00
fractalkine production (GO:0032603)	2	0	.00	-	 < 0.01	1.00E00	1.00E00
chemokine production (GO:0032602)	10	0	.00	-	 < 0.01	1.00E00	1.00E00
chemokine receptor transport out of membrane raft (GO:0032600)	1	0	.00	-	 < 0.01	1.00E00	1.00E00
cellular response to mineralocorticoid stimulus (GO:0071389)	6	0	.00	-	 < 0.01	1.00E00	1.00E00
cellular response to cortisol stimulus (GO:0071387)	1	0	.00	-	 < 0.01	1.00E00	1.00E00
cellular response to corticosterone stimulus (GO:0071386)	3	0	.00	-	 < 0.01	1.00E00	1.00E00
cellular response to glucocorticoid stimulus (GO:0071385)	56	0	.03	-	 < 0.01	1.00E00	1.00E00
positive regulation of organelle assembly (GO:1902117)	67	0	.03	-	 < 0.01	1.00E00	1.00E00
cellular response to corticosteroid stimulus (GO:0071384)	59	0	.03	-	 < 0.01	1.00E00	1.00E00
negative regulation of organelle assembly (GO:1902116)	41	0	.02	-	 < 0.01	1.00E00	1.00E00
enzyme active site formation via L-cysteine sulfinic acid (GO:0018323)	1	0	.00	-	 < 0.01	1.00E00	1.00E00
cellular response to steroid hormone stimulus (GO:0071383)	143	0	.07	-	 < 0.01	1.00E00	1.00E00
regulation of organelle assembly (GO:1902115)	187	0	.09	-	 < 0.01	1.00E00	1.00E00
protein tyrosinylation (GO:0018322)	1	0	.00	-	 < 0.01	1.00E00	1.00E00
cellular response to prostaglandin E stimulus (GO:0071380)	17	0	.01	-	 < 0.01	1.00E00	1.00E00
regulation of transcription by RNA polymerase III (GO:0006359)	23	0	.01	-	 < 0.01	1.00E00	1.00E00
positive regulation of mitochondrial membrane permeability involved in apoptotic process (GO:1902110)	18	0	.01	-	 < 0.01	1.00E00	1.00E00
regulation of transcription by RNA polymerase II (GO:0006357)	2629	0	1.26	-	 < 0.01	6.25E-01	1.00E00
regulation of transcription by RNA polymerase I (GO:0006356)	33	0	.02	-	 < 0.01	1.00E00	1.00E00
regulation of transcription, DNA-templated (GO:0006355)	3452	0	1.66	-	 < 0.01	3.85E-01	1.00E00
DNA-templated transcription, elongation (GO:0006354)	92	0	.04	-	 < 0.01	1.00E00	1.00E00
DNA-templated transcription, termination (GO:0006353)	79	0	.04	-	 < 0.01	1.00E00	1.00E00
DNA-templated transcription, initiation (GO:0006352)	226	0	.11	-	 < 0.01	1.00E00	1.00E00
transcription, DNA-templated (GO:0006351)	556	0	.27	-	 < 0.01	1.00E00	1.00E00
intracellular transport of virus (GO:0075733)	54	0	.03	-	 < 0.01	1.00E00	1.00E00
viral penetration into host nucleus (GO:0075732)	4	0	.00	-	 < 0.01	1.00E00	1.00E00
cellular response to prostaglandin stimulus (GO:0071379)	22	0	.01	-	 < 0.01	1.00E00	1.00E00
cellular response to growth hormone stimulus (GO:0071378)	23	0	.01	-	 < 0.01	1.00E00	1.00E00
protein C-linked glycosylation via tryptophan (GO:0018317)	5	0	.00	-	 < 0.01	1.00E00	1.00E00
cellular response to glucagon stimulus (GO:0071377)	28	0	.01	-	 < 0.01	1.00E00	1.00E00
negative regulation of mitochondrial membrane permeability involved in apoptotic process (GO:1902109)	4	0	.00	-	 < 0.01	1.00E00	1.00E00
cellular response to corticotropin-releasing hormone stimulus (GO:0071376)	5	0	.00	-	 < 0.01	1.00E00	1.00E00
regulation of mitochondrial membrane permeability involved in apoptotic process (GO:1902108)	25	0	.01	-	 < 0.01	1.00E00	1.00E00
molybdenum incorporation into molybdenum-molybdopterin complex (GO:0018315)	1	0	.00	-	 < 0.01	1.00E00	1.00E00
cellular response to peptide hormone stimulus (GO:0071375)	277	0	.13	-	 < 0.01	1.00E00	1.00E00
positive regulation of leukocyte differentiation (GO:1902107)	156	0	.07	-	 < 0.01	1.00E00	1.00E00
cellular response to parathyroid hormone stimulus (GO:0071374)	9	0	.00	-	 < 0.01	1.00E00	1.00E00
negative regulation of leukocyte differentiation (GO:1902106)	105	0	.05	-	 < 0.01	1.00E00	1.00E00
cellular response to luteinizing hormone stimulus (GO:0071373)	3	0	.00	-	 < 0.01	1.00E00	1.00E00
regulation of leukocyte differentiation (GO:1902105)	285	0	.14	-	 < 0.01	1.00E00	1.00E00
peptidyl-serine ADP-ribosylation (GO:0018312)	4	0	.00	-	 < 0.01	1.00E00	1.00E00
cellular response to follicle-stimulating hormone stimulus (GO:0071372)	12	0	.01	-	 < 0.01	1.00E00	1.00E00
positive regulation of metaphase/anaphase transition of meiotic cell cycle (GO:1902104)	1	0	.00	-	 < 0.01	1.00E00	1.00E00
cellular response to gonadotropin stimulus (GO:0071371)	19	0	.01	-	 < 0.01	1.00E00	1.00E00
negative regulation of metaphase/anaphase transition of meiotic cell cycle (GO:1902103)	2	0	.00	-	 < 0.01	1.00E00	1.00E00
cellular response to gibberellin stimulus (GO:0071370)	1	0	.00	-	 < 0.01	1.00E00	1.00E00
regulation of metaphase/anaphase transition of meiotic cell cycle (GO:1902102)	3	0	.00	-	 < 0.01	1.00E00	1.00E00
regulation of gene expression by genetic imprinting (GO:0006349)	18	0	.01	-	 < 0.01	1.00E00	1.00E00
positive regulation of metaphase/anaphase transition of cell cycle (GO:1902101)	14	0	.01	-	 < 0.01	1.00E00	1.00E00
chromatin silencing at telomere (GO:0006348)	9	0	.00	-	 < 0.01	1.00E00	1.00E00
negative regulation of hair follicle development (GO:0051799)	4	0	.00	-	 < 0.01	1.00E00	1.00E00
negative regulation of metaphase/anaphase transition of cell cycle (GO:1902100)	26	0	.01	-	 < 0.01	1.00E00	1.00E00
positive regulation of hair follicle development (GO:0051798)	12	0	.01	-	 < 0.01	1.00E00	1.00E00
DNA methylation-dependent heterochromatin assembly (GO:0006346)	5	0	.00	-	 < 0.01	1.00E00	1.00E00
regulation of hair follicle development (GO:0051797)	18	0	.01	-	 < 0.01	1.00E00	1.00E00
protein depalmitoleylation (GO:1990697)	1	0	.00	-	 < 0.01	1.00E00	1.00E00
negative regulation of timing of catagen (GO:0051796)	1	0	.00	-	 < 0.01	1.00E00	1.00E00
positive regulation of timing of catagen (GO:0051795)	3	0	.00	-	 < 0.01	1.00E00	1.00E00
regulation of timing of catagen (GO:0051794)	4	0	.00	-	 < 0.01	1.00E00	1.00E00
chromatin silencing (GO:0006342)	54	0	.03	-	 < 0.01	1.00E00	1.00E00
medium-chain fatty acid catabolic process (GO:0051793)	5	0	.00	-	 < 0.01	1.00E00	1.00E00
medium-chain fatty acid biosynthetic process (GO:0051792)	6	0	.00	-	 < 0.01	1.00E00	1.00E00
medium-chain fatty acid metabolic process (GO:0051791)	14	0	.01	-	 < 0.01	1.00E00	1.00E00
short-chain fatty acid biosynthetic process (GO:0051790)	4	0	.00	-	 < 0.01	1.00E00	1.00E00
enzyme active site formation (GO:0018307)	2	0	.00	-	 < 0.01	1.00E00	1.00E00
cellular response to epidermal growth factor stimulus (GO:0071364)	45	0	.02	-	 < 0.01	1.00E00	1.00E00
cellular response to ether (GO:0071362)	8	0	.00	-	 < 0.01	1.00E00	1.00E00
cellular response to ethanol (GO:0071361)	14	0	.01	-	 < 0.01	1.00E00	1.00E00
cellular response to exogenous dsRNA (GO:0071360)	18	0	.01	-	 < 0.01	1.00E00	1.00E00
chromatin remodeling (GO:0006338)	175	0	.08	-	 < 0.01	1.00E00	1.00E00
nucleosome disassembly (GO:0006337)	18	0	.01	-	 < 0.01	1.00E00	1.00E00
response to misfolded protein (GO:0051788)	24	0	.01	-	 < 0.01	1.00E00	1.00E00
DNA replication-independent nucleosome assembly (GO:0006336)	39	0	.02	-	 < 0.01	1.00E00	1.00E00
DNA replication-dependent nucleosome assembly (GO:0006335)	10	0	.00	-	 < 0.01	1.00E00	1.00E00
nucleosome assembly (GO:0006334)	116	0	.06	-	 < 0.01	1.00E00	1.00E00
positive regulation of nuclear division (GO:0051785)	56	0	.03	-	 < 0.01	1.00E00	1.00E00
chromatin assembly or disassembly (GO:0006333)	166	0	.08	-	 < 0.01	1.00E00	1.00E00
negative regulation of nuclear division (GO:0051784)	41	0	.02	-	 < 0.01	1.00E00	1.00E00
regulation of nuclear division (GO:0051783)	134	0	.06	-	 < 0.01	1.00E00	1.00E00
positive regulation of cell division (GO:0051781)	87	0	.04	-	 < 0.01	1.00E00	1.00E00
behavioral response to nutrient (GO:0051780)	1	0	.00	-	 < 0.01	1.00E00	1.00E00
establishment of integrated proviral latency (GO:0075713)	8	0	.00	-	 < 0.01	1.00E00	1.00E00
cellular response to dsRNA (GO:0071359)	22	0	.01	-	 < 0.01	1.00E00	1.00E00
cellular response to type I interferon (GO:0071357)	70	0	.03	-	 < 0.01	1.00E00	1.00E00
cellular response to tumor necrosis factor (GO:0071356)	248	0	.12	-	 < 0.01	1.00E00	1.00E00
cellular response to interleukin-9 (GO:0071355)	9	0	.00	-	 < 0.01	1.00E00	1.00E00
cellular response to interleukin-6 (GO:0071354)	37	0	.02	-	 < 0.01	1.00E00	1.00E00
cellular response to interleukin-4 (GO:0071353)	29	0	.01	-	 < 0.01	1.00E00	1.00E00
cellular response to interleukin-2 (GO:0071352)	12	0	.01	-	 < 0.01	1.00E00	1.00E00
cellular response to interleukin-18 (GO:0071351)	7	0	.00	-	 < 0.01	1.00E00	1.00E00
cellular response to interleukin-15 (GO:0071350)	13	0	.01	-	 < 0.01	1.00E00	1.00E00
histone H4-K16 deacetylation (GO:1990678)	1	0	.00	-	 < 0.01	1.00E00	1.00E00
chromatin organization (GO:0006325)	704	0	.34	-	 < 0.01	1.00E00	1.00E00
response to redox state (GO:0051775)	15	0	.01	-	 < 0.01	1.00E00	1.00E00
DNA packaging (GO:0006323)	192	0	.09	-	 < 0.01	1.00E00	1.00E00
negative regulation of nitric-oxide synthase biosynthetic process (GO:0051771)	4	0	.00	-	 < 0.01	1.00E00	1.00E00
positive regulation of nitric-oxide synthase biosynthetic process (GO:0051770)	16	0	.01	-	 < 0.01	1.00E00	1.00E00
cellular response to interleukin-12 (GO:0071349)	48	0	.02	-	 < 0.01	1.00E00	1.00E00
cellular response to interleukin-11 (GO:0071348)	1	0	.00	-	 < 0.01	1.00E00	1.00E00
cellular response to interferon-gamma (GO:0071346)	163	0	.08	-	 < 0.01	1.00E00	1.00E00
diphosphate metabolic process (GO:0071344)	2	0	.00	-	 < 0.01	1.00E00	1.00E00
skeletal muscle acetylcholine-gated channel clustering (GO:0071340)	8	0	.00	-	 < 0.01	1.00E00	1.00E00
regulation of nitric-oxide synthase biosynthetic process (GO:0051769)	20	0	.01	-	 < 0.01	1.00E00	1.00E00
vesicle fusion with endoplasmic reticulum-Golgi intermediate compartment (ERGIC) membrane (GO:1990668)	6	0	.00	-	 < 0.01	1.00E00	1.00E00
transposition, DNA-mediated (GO:0006313)	3	0	.00	-	 < 0.01	1.00E00	1.00E00
actin crosslink formation (GO:0051764)	14	0	.01	-	 < 0.01	1.00E00	1.00E00
mitotic recombination (GO:0006312)	18	0	.01	-	 < 0.01	1.00E00	1.00E00
meiotic gene conversion (GO:0006311)	3	0	.00	-	 < 0.01	1.00E00	1.00E00
DNA recombination (GO:0006310)	224	0	.11	-	 < 0.01	1.00E00	1.00E00
positive regulation of hair follicle cell proliferation (GO:0071338)	1	0	.00	-	 < 0.01	1.00E00	1.00E00
regulation of hair follicle cell proliferation (GO:0071336)	1	0	.00	-	 < 0.01	1.00E00	1.00E00
regulation of single stranded viral RNA replication via double stranded DNA intermediate (GO:0045091)	19	0	.01	-	 < 0.01	1.00E00	1.00E00
cellular response to glucose stimulus (GO:0071333)	73	0	.04	-	 < 0.01	1.00E00	1.00E00
cellular response to fructose stimulus (GO:0071332)	5	0	.00	-	 < 0.01	1.00E00	1.00E00
cellular response to hexose stimulus (GO:0071331)	75	0	.04	-	 < 0.01	1.00E00	1.00E00
apoptotic DNA fragmentation (GO:0006309)	16	0	.01	-	 < 0.01	1.00E00	1.00E00
cellular response to nitrogen compound (GO:1901699)	659	0	.32	-	 < 0.01	1.00E00	1.00E00
DNA catabolic process (GO:0006308)	31	0	.01	-	 < 0.01	1.00E00	1.00E00
response to nitrogen compound (GO:1901698)	1087	0	.52	-	 < 0.01	1.00E00	1.00E00
DNA dealkylation involved in DNA repair (GO:0006307)	10	0	.00	-	 < 0.01	1.00E00	1.00E00
homologous chromosome movement towards spindle pole in meiosis I anaphase (GO:0051758)	1	0	.00	-	 < 0.01	1.00E00	1.00E00
DNA methylation (GO:0006306)	49	0	.02	-	 < 0.01	1.00E00	1.00E00
cannabinoid biosynthetic process (GO:1901696)	1	0	.00	-	 < 0.01	1.00E00	1.00E00
DNA alkylation (GO:0006305)	49	0	.02	-	 < 0.01	1.00E00	1.00E00
DNA modification (GO:0006304)	100	0	.05	-	 < 0.01	1.00E00	1.00E00
double-strand break repair via nonhomologous end joining (GO:0006303)	60	0	.03	-	 < 0.01	1.00E00	1.00E00
meiotic sister chromatid cohesion, centromeric (GO:0051754)	5	0	.00	-	 < 0.01	1.00E00	1.00E00
sebum secreting cell proliferation (GO:1990654)	1	0	.00	-	 < 0.01	1.00E00	1.00E00
double-strand break repair (GO:0006302)	189	0	.09	-	 < 0.01	1.00E00	1.00E00
postreplication repair (GO:0006301)	52	0	.02	-	 < 0.01	1.00E00	1.00E00
positive regulation of innate immune response (GO:0045089)	209	0	.10	-	 < 0.01	1.00E00	1.00E00
regulation of innate immune response (GO:0045088)	298	0	.14	-	 < 0.01	1.00E00	1.00E00
innate immune response (GO:0045087)	847	0	.41	-	 < 0.01	1.00E00	1.00E00
cellular response to sucrose stimulus (GO:0071329)	1	0	.00	-	 < 0.01	1.00E00	1.00E00
cellular response to monosaccharide stimulus (GO:0071326)	76	0	.04	-	 < 0.01	1.00E00	1.00E00
cellular response to disaccharide stimulus (GO:0071324)	1	0	.00	-	 < 0.01	1.00E00	1.00E00
cellular response to carbohydrate stimulus (GO:0071322)	86	0	.04	-	 < 0.01	1.00E00	1.00E00
cellular response to cGMP (GO:0071321)	6	0	.00	-	 < 0.01	1.00E00	1.00E00
cellular response to cAMP (GO:0071320)	54	0	.03	-	 < 0.01	1.00E00	1.00E00
glutathione derivative biosynthetic process (GO:1901687)	22	0	.01	-	 < 0.01	1.00E00	1.00E00
glutathione derivative metabolic process (GO:1901685)	22	0	.01	-	 < 0.01	1.00E00	1.00E00
cellular response to prolactin (GO:1990646)	2	0	.00	-	 < 0.01	1.00E00	1.00E00
arsenate ion transmembrane transport (GO:1901684)	1	0	.00	-	 < 0.01	1.00E00	1.00E00
response to iron ion starvation (GO:1990641)	3	0	.00	-	 < 0.01	1.00E00	1.00E00
cellular response to ATP (GO:0071318)	18	0	.01	-	 < 0.01	1.00E00	1.00E00
cellular response to isoquinoline alkaloid (GO:0071317)	5	0	.00	-	 < 0.01	1.00E00	1.00E00
cellular response to nicotine (GO:0071316)	9	0	.00	-	 < 0.01	1.00E00	1.00E00
negative regulation of viral genome replication (GO:0045071)	62	0	.03	-	 < 0.01	1.00E00	1.00E00
cellular response to morphine (GO:0071315)	5	0	.00	-	 < 0.01	1.00E00	1.00E00
positive regulation of viral genome replication (GO:0045070)	39	0	.02	-	 < 0.01	1.00E00	1.00E00
cellular response to cocaine (GO:0071314)	3	0	.00	-	 < 0.01	1.00E00	1.00E00
cellular response to caffeine (GO:0071313)	10	0	.00	-	 < 0.01	1.00E00	1.00E00
cellular response to alkaloid (GO:0071312)	34	0	.02	-	 < 0.01	1.00E00	1.00E00
nucleotide transmembrane transport (GO:1901679)	15	0	.01	-	 < 0.01	1.00E00	1.00E00
iron coordination entity transport (GO:1901678)	14	0	.01	-	 < 0.01	1.00E00	1.00E00
positive regulation of histone H3-K27 acetylation (GO:1901676)	1	0	.00	-	 < 0.01	1.00E00	1.00E00
response to prolactin (GO:1990637)	4	0	.00	-	 < 0.01	1.00E00	1.00E00
negative regulation of histone H3-K27 acetylation (GO:1901675)	1	0	.00	-	 < 0.01	1.00E00	1.00E00
regulation of histone H3-K27 acetylation (GO:1901674)	2	0	.00	-	 < 0.01	1.00E00	1.00E00
regulation of mitotic spindle assembly (GO:1901673)	18	0	.01	-	 < 0.01	1.00E00	1.00E00
positive regulation of superoxide dismutase activity (GO:1901671)	4	0	.00	-	 < 0.01	1.00E00	1.00E00
regulation of viral genome replication (GO:0045069)	102	0	.05	-	 < 0.01	1.00E00	1.00E00
regulatory T cell differentiation (GO:0045066)	6	0	.00	-	 < 0.01	1.00E00	1.00E00
cytotoxic T cell differentiation (GO:0045065)	1	0	.00	-	 < 0.01	1.00E00	1.00E00
T-helper 2 cell differentiation (GO:0045064)	3	0	.00	-	 < 0.01	1.00E00	1.00E00
T-helper 1 cell differentiation (GO:0045063)	8	0	.00	-	 < 0.01	1.00E00	1.00E00
cellular response to vitamin K (GO:0071307)	2	0	.00	-	 < 0.01	1.00E00	1.00E00
extrathymic T cell selection (GO:0045062)	1	0	.00	-	 < 0.01	1.00E00	1.00E00
cellular response to vitamin E (GO:0071306)	2	0	.00	-	 < 0.01	1.00E00	1.00E00
thymic T cell selection (GO:0045061)	20	0	.01	-	 < 0.01	1.00E00	1.00E00
cellular response to vitamin D (GO:0071305)	14	0	.01	-	 < 0.01	1.00E00	1.00E00
negative thymic T cell selection (GO:0045060)	12	0	.01	-	 < 0.01	1.00E00	1.00E00
cellular response to retinoic acid (GO:0071300)	67	0	.03	-	 < 0.01	1.00E00	1.00E00
germline cell cycle switching, mitotic to meiotic cell cycle (GO:0051729)	3	0	.00	-	 < 0.01	1.00E00	1.00E00
regulation of superoxide dismutase activity (GO:1901668)	5	0	.00	-	 < 0.01	1.00E00	1.00E00
cell cycle switching, mitotic to meiotic cell cycle (GO:0051728)	3	0	.00	-	 < 0.01	1.00E00	1.00E00
positive regulation of immature T cell proliferation in thymus (GO:0033092)	4	0	.00	-	 < 0.01	1.00E00	1.00E00
positive regulation of NAD+ ADP-ribosyltransferase activity (GO:1901666)	3	0	.00	-	 < 0.01	1.00E00	1.00E00
positive regulation of immature T cell proliferation (GO:0033091)	5	0	.00	-	 < 0.01	1.00E00	1.00E00
regulation of cell cycle (GO:0051726)	1209	0	.58	-	 < 0.01	1.00E00	1.00E00
protein de-ADP-ribosylation (GO:0051725)	6	0	.00	-	 < 0.01	1.00E00	1.00E00
regulation of NAD+ ADP-ribosyltransferase activity (GO:1901664)	3	0	.00	-	 < 0.01	1.00E00	1.00E00
quinone biosynthetic process (GO:1901663)	17	0	.01	-	 < 0.01	1.00E00	1.00E00
quinone catabolic process (GO:1901662)	5	0	.00	-	 < 0.01	1.00E00	1.00E00
quinone metabolic process (GO:1901661)	35	0	.02	-	 < 0.01	1.00E00	1.00E00
calcium ion export (GO:1901660)	9	0	.00	-	 < 0.01	1.00E00	1.00E00
positive thymic T cell selection (GO:0045059)	11	0	.01	-	 < 0.01	1.00E00	1.00E00
T cell selection (GO:0045058)	42	0	.02	-	 < 0.01	1.00E00	1.00E00
regulated exocytosis (GO:0045055)	691	0	.33	-	 < 0.01	1.00E00	1.00E00
constitutive secretory pathway (GO:0045054)	5	0	.00	-	 < 0.01	1.00E00	1.00E00
protein retention in Golgi apparatus (GO:0045053)	5	0	.00	-	 < 0.01	1.00E00	1.00E00
positive regulation of T cell differentiation in thymus (GO:0033089)	9	0	.00	-	 < 0.01	1.00E00	1.00E00
negative regulation of immature T cell proliferation in thymus (GO:0033088)	5	0	.00	-	 < 0.01	1.00E00	1.00E00
negative regulation of immature T cell proliferation (GO:0033087)	6	0	.00	-	 < 0.01	1.00E00	1.00E00
negative regulation of T cell differentiation in thymus (GO:0033085)	9	0	.00	-	 < 0.01	1.00E00	1.00E00
glycosyl compound biosynthetic process (GO:1901659)	43	0	.02	-	 < 0.01	1.00E00	1.00E00
regulation of immature T cell proliferation in thymus (GO:0033084)	9	0	.00	-	 < 0.01	1.00E00	1.00E00
glycosyl compound catabolic process (GO:1901658)	43	0	.02	-	 < 0.01	1.00E00	1.00E00
histone H3-K9 deacetylation (GO:1990619)	2	0	.00	-	 < 0.01	1.00E00	1.00E00
regulation of immature T cell proliferation (GO:0033083)	11	0	.01	-	 < 0.01	1.00E00	1.00E00
glycosyl compound metabolic process (GO:1901657)	133	0	.06	-	 < 0.01	1.00E00	1.00E00
regulation of extrathymic T cell differentiation (GO:0033082)	2	0	.00	-	 < 0.01	1.00E00	1.00E00
glycoside transport (GO:1901656)	4	0	.00	-	 < 0.01	1.00E00	1.00E00
regulation of T cell differentiation in thymus (GO:0033081)	24	0	.01	-	 < 0.01	1.00E00	1.00E00
cellular response to ketone (GO:1901655)	97	0	.05	-	 < 0.01	1.00E00	1.00E00
immature T cell proliferation in thymus (GO:0033080)	1	0	.00	-	 < 0.01	1.00E00	1.00E00
cytolysis in other organism (GO:0051715)	13	0	.01	-	 < 0.01	1.00E00	1.00E00
response to ketone (GO:1901654)	203	0	.10	-	 < 0.01	1.00E00	1.00E00
cellular response to peptide (GO:1901653)	340	0	.16	-	 < 0.01	1.00E00	1.00E00
negative regulation of cytolysis in other organism (GO:0051713)	1	0	.00	-	 < 0.01	1.00E00	1.00E00
response to peptide (GO:1901652)	484	0	.23	-	 < 0.01	1.00E00	1.00E00
mitochondrial membrane fusion (GO:1990613)	2	0	.00	-	 < 0.01	1.00E00	1.00E00
positive regulation of killing of cells of other organism (GO:0051712)	12	0	.01	-	 < 0.01	1.00E00	1.00E00
negative regulation of killing of cells of other organism (GO:0051711)	1	0	.00	-	 < 0.01	1.00E00	1.00E00
regulation of cytolysis in other organism (GO:0051710)	1	0	.00	-	 < 0.01	1.00E00	1.00E00
protein insertion into ER membrane (GO:0045048)	24	0	.01	-	 < 0.01	1.00E00	1.00E00
protein targeting to ER (GO:0045047)	113	0	.05	-	 < 0.01	1.00E00	1.00E00
protein import into peroxisome membrane (GO:0045046)	22	0	.01	-	 < 0.01	1.00E00	1.00E00
dopamine uptake (GO:0090494)	10	0	.00	-	 < 0.01	1.00E00	1.00E00
catecholamine uptake (GO:0090493)	10	0	.00	-	 < 0.01	1.00E00	1.00E00
protein import into mitochondrial intermembrane space (GO:0045041)	3	0	.00	-	 < 0.01	1.00E00	1.00E00
protein insertion into mitochondrial outer membrane (GO:0045040)	4	0	.00	-	 < 0.01	1.00E00	1.00E00
immature T cell proliferation (GO:0033079)	1	0	.00	-	 < 0.01	1.00E00	1.00E00
extrathymic T cell differentiation (GO:0033078)	1	0	.00	-	 < 0.01	1.00E00	1.00E00
T cell differentiation in thymus (GO:0033077)	52	0	.02	-	 < 0.01	1.00E00	1.00E00
isoquinoline alkaloid metabolic process (GO:0033076)	3	0	.00	-	 < 0.01	1.00E00	1.00E00
regulation of killing of cells of other organism (GO:0051709)	15	0	.01	-	 < 0.01	1.00E00	1.00E00
positive regulation of synoviocyte proliferation (GO:1901647)	2	0	.00	-	 < 0.01	1.00E00	1.00E00
response to other organism (GO:0051707)	1431	0	.69	-	 < 0.01	1.00E00	1.00E00
regulation of synoviocyte proliferation (GO:1901645)	2	0	.00	-	 < 0.01	1.00E00	1.00E00
multi-organism process (GO:0051704)	1095	0	.53	-	 < 0.01	1.00E00	1.00E00
intraspecies interaction between organisms (GO:0051703)	52	0	.02	-	 < 0.01	1.00E00	1.00E00
nucleoside transmembrane transport (GO:1901642)	7	0	.00	-	 < 0.01	1.00E00	1.00E00
dark adaptation (GO:1990603)	1	0	.00	-	 < 0.01	1.00E00	1.00E00
interaction with symbiont (GO:0051702)	88	0	.04	-	 < 0.01	1.00E00	1.00E00
interaction with host (GO:0051701)	175	0	.08	-	 < 0.01	1.00E00	1.00E00
protein insertion into mitochondrial inner membrane (GO:0045039)	9	0	.00	-	 < 0.01	1.00E00	1.00E00
pyrimidine nucleotide-sugar transmembrane transport (GO:0090481)	12	0	.01	-	 < 0.01	1.00E00	1.00E00
purine nucleotide-sugar transmembrane transport (GO:0090480)	1	0	.00	-	 < 0.01	1.00E00	1.00E00
XDP catabolic process (GO:1901639)	1	0	.00	-	 < 0.01	1.00E00	1.00E00
positive regulation of presynaptic membrane organization (GO:1901631)	2	0	.00	-	 < 0.01	1.00E00	1.00E00
plasma membrane fusion (GO:0045026)	25	0	.01	-	 < 0.01	1.00E00	1.00E00
G0 to G1 transition (GO:0045023)	2	0	.00	-	 < 0.01	1.00E00	1.00E00
early endosome to late endosome transport (GO:0045022)	22	0	.01	-	 < 0.01	1.00E00	1.00E00
dibasic protein processing (GO:0090472)	1	0	.00	-	 < 0.01	1.00E00	1.00E00
cellular pigmentation (GO:0033059)	51	0	.02	-	 < 0.01	1.00E00	1.00E00
directional locomotion (GO:0033058)	3	0	.00	-	 < 0.01	1.00E00	1.00E00
mitochondrial tRNA wobble uridine modification (GO:0070899)	1	0	.00	-	 < 0.01	1.00E00	1.00E00
RNA polymerase III preinitiation complex assembly (GO:0070898)	1	0	.00	-	 < 0.01	1.00E00	1.00E00
transcription preinitiation complex assembly (GO:0070897)	32	0	.02	-	 < 0.01	1.00E00	1.00E00
regulation of presynaptic membrane organization (GO:1901629)	2	0	.00	-	 < 0.01	1.00E00	1.00E00
positive regulation of postsynaptic membrane organization (GO:1901628)	2	0	.00	-	 < 0.01	1.00E00	1.00E00
negative regulation of transposon integration (GO:0070895)	2	0	.00	-	 < 0.01	1.00E00	1.00E00
negative regulation of postsynaptic membrane organization (GO:1901627)	1	0	.00	-	 < 0.01	1.00E00	1.00E00
regulation of transposon integration (GO:0070894)	2	0	.00	-	 < 0.01	1.00E00	1.00E00
regulation of postsynaptic membrane organization (GO:1901626)	3	0	.00	-	 < 0.01	1.00E00	1.00E00
cellular response to ergosterol (GO:1901625)	1	0	.00	-	 < 0.01	1.00E00	1.00E00
negative regulation of lymphocyte chemotaxis (GO:1901624)	3	0	.00	-	 < 0.01	1.00E00	1.00E00
regulation of lymphocyte chemotaxis (GO:1901623)	25	0	.01	-	 < 0.01	1.00E00	1.00E00
positive regulation of smoothened signaling pathway involved in dorsal/ventral neural tube patterning (GO:1901622)	1	0	.00	-	 < 0.01	1.00E00	1.00E00
negative regulation of smoothened signaling pathway involved in dorsal/ventral neural tube patterning (GO:1901621)	6	0	.00	-	 < 0.01	1.00E00	1.00E00
regulation of smoothened signaling pathway involved in dorsal/ventral neural tube patterning (GO:1901620)	10	0	.00	-	 < 0.01	1.00E00	1.00E00
negative regulation of nitric oxide biosynthetic process (GO:0045019)	15	0	.01	-	 < 0.01	1.00E00	1.00E00
glycerolipid biosynthetic process (GO:0045017)	240	0	.12	-	 < 0.01	1.00E00	1.00E00
mitochondrial magnesium ion transmembrane transport (GO:0045016)	1	0	.00	-	 < 0.01	1.00E00	1.00E00
actin nucleation (GO:0045010)	33	0	.02	-	 < 0.01	1.00E00	1.00E00
glutamate homeostasis (GO:0090461)	4	0	.00	-	 < 0.01	1.00E00	1.00E00
negative regulation of mitotic sister chromatid segregation (GO:0033048)	28	0	.01	-	 < 0.01	1.00E00	1.00E00
regulation of mitotic sister chromatid segregation (GO:0033047)	43	0	.02	-	 < 0.01	1.00E00	1.00E00
platelet alpha granule organization (GO:0070889)	2	0	.00	-	 < 0.01	1.00E00	1.00E00
negative regulation of sister chromatid segregation (GO:0033046)	28	0	.01	-	 < 0.01	1.00E00	1.00E00
regulation of sister chromatid segregation (GO:0033045)	68	0	.03	-	 < 0.01	1.00E00	1.00E00
regulation of chromosome organization (GO:0033044)	284	0	.14	-	 < 0.01	1.00E00	1.00E00
positive regulation of calcineurin-NFAT signaling cascade (GO:0070886)	16	0	.01	-	 < 0.01	1.00E00	1.00E00
negative regulation of calcineurin-NFAT signaling cascade (GO:0070885)	15	0	.01	-	 < 0.01	1.00E00	1.00E00
organic hydroxy compound biosynthetic process (GO:1901617)	176	0	.08	-	 < 0.01	1.00E00	1.00E00
regulation of calcineurin-NFAT signaling cascade (GO:0070884)	35	0	.02	-	 < 0.01	1.00E00	1.00E00
organic hydroxy compound catabolic process (GO:1901616)	76	0	.04	-	 < 0.01	1.00E00	1.00E00
organic hydroxy compound metabolic process (GO:1901615)	481	0	.23	-	 < 0.01	1.00E00	1.00E00
regulation of proline transport (GO:0070881)	2	0	.00	-	 < 0.01	1.00E00	1.00E00
positive regulation of vesicle transport along microtubule (GO:1901610)	4	0	.00	-	 < 0.01	1.00E00	1.00E00
depyrimidination (GO:0045008)	8	0	.00	-	 < 0.01	1.00E00	1.00E00
depurination (GO:0045007)	12	0	.01	-	 < 0.01	1.00E00	1.00E00
DNA deamination (GO:0045006)	14	0	.01	-	 < 0.01	1.00E00	1.00E00
DNA-dependent DNA replication maintenance of fidelity (GO:0045005)	48	0	.02	-	 < 0.01	1.00E00	1.00E00
DNA replication proofreading (GO:0045004)	2	0	.00	-	 < 0.01	1.00E00	1.00E00
double-strand break repair via synthesis-dependent strand annealing (GO:0045003)	9	0	.00	-	 < 0.01	1.00E00	1.00E00
double-strand break repair via single-strand annealing (GO:0045002)	5	0	.00	-	 < 0.01	1.00E00	1.00E00
polysaccharide localization (GO:0033037)	2	0	.00	-	 < 0.01	1.00E00	1.00E00
negative regulation of vesicle transport along microtubule (GO:1901609)	1	0	.00	-	 < 0.01	1.00E00	1.00E00
positive regulation of myeloid cell apoptotic process (GO:0033034)	9	0	.00	-	 < 0.01	1.00E00	1.00E00
regulation of vesicle transport along microtubule (GO:1901608)	5	0	.00	-	 < 0.01	1.00E00	1.00E00
negative regulation of myeloid cell apoptotic process (GO:0033033)	16	0	.01	-	 < 0.01	1.00E00	1.00E00
positive regulation of glycogen metabolic process (GO:0070875)	19	0	.01	-	 < 0.01	1.00E00	1.00E00
alpha-amino acid biosynthetic process (GO:1901607)	65	0	.03	-	 < 0.01	1.00E00	1.00E00
regulation of myeloid cell apoptotic process (GO:0033032)	30	0	.01	-	 < 0.01	1.00E00	1.00E00
negative regulation of glycogen metabolic process (GO:0070874)	8	0	.00	-	 < 0.01	1.00E00	1.00E00
positive regulation of neutrophil apoptotic process (GO:0033031)	5	0	.00	-	 < 0.01	1.00E00	1.00E00
regulation of glycogen metabolic process (GO:0070873)	38	0	.02	-	 < 0.01	1.00E00	1.00E00
negative regulation of neutrophil apoptotic process (GO:0033030)	2	0	.00	-	 < 0.01	1.00E00	1.00E00
endocytic iron import into cell (GO:0140298)	1	0	.00	-	 < 0.01	1.00E00	1.00E00
peptidyl-glutamate ADP-deribosylation (GO:0140291)	3	0	.00	-	 < 0.01	1.00E00	1.00E00
peptidyl-serine ADP-deribosylation (GO:0140290)	1	0	.00	-	 < 0.01	1.00E00	1.00E00
regulation of neutrophil apoptotic process (GO:0033029)	8	0	.00	-	 < 0.01	1.00E00	1.00E00
myeloid cell apoptotic process (GO:0033028)	5	0	.00	-	 < 0.01	1.00E00	1.00E00
negative regulation of mast cell apoptotic process (GO:0033026)	2	0	.00	-	 < 0.01	1.00E00	1.00E00
heterochromatin organization involved in chromatin silencing (GO:0070868)	6	0	.00	-	 < 0.01	1.00E00	1.00E00
regulation of mast cell apoptotic process (GO:0033025)	3	0	.00	-	 < 0.01	1.00E00	1.00E00
mast cell homeostasis (GO:0033023)	1	0	.00	-	 < 0.01	1.00E00	1.00E00
positive regulation of protein exit from endoplasmic reticulum (GO:0070863)	14	0	.01	-	 < 0.01	1.00E00	1.00E00
negative regulation of protein exit from endoplasmic reticulum (GO:0070862)	10	0	.00	-	 < 0.01	1.00E00	1.00E00
regulation of protein exit from endoplasmic reticulum (GO:0070861)	27	0	.01	-	 < 0.01	1.00E00	1.00E00
protein mono-ADP-ribosylation (GO:0140289)	12	0	.01	-	 < 0.01	1.00E00	1.00E00
endosome fission (GO:0140285)	3	0	.00	-	 < 0.01	1.00E00	1.00E00
protein localization to nuclear envelope (GO:0090435)	10	0	.00	-	 < 0.01	1.00E00	1.00E00
positive regulation of bile acid biosynthetic process (GO:0070859)	3	0	.00	-	 < 0.01	1.00E00	1.00E00
negative regulation of bile acid biosynthetic process (GO:0070858)	3	0	.00	-	 < 0.01	1.00E00	1.00E00
tetrapyrrole catabolic process (GO:0033015)	16	0	.01	-	 < 0.01	1.00E00	1.00E00
regulation of bile acid biosynthetic process (GO:0070857)	11	0	.01	-	 < 0.01	1.00E00	1.00E00
tetrapyrrole biosynthetic process (GO:0033014)	32	0	.02	-	 < 0.01	1.00E00	1.00E00
tetrapyrrole metabolic process (GO:0033013)	70	0	.03	-	 < 0.01	1.00E00	1.00E00
detection of endogenous biotic stimulus (GO:0090429)	1	0	.00	-	 < 0.01	1.00E00	1.00E00
activation of meiosis (GO:0090427)	5	0	.00	-	 < 0.01	1.00E00	1.00E00
acinar cell differentiation (GO:0090425)	1	0	.00	-	 < 0.01	1.00E00	1.00E00
hexose import across plasma membrane (GO:0140271)	6	0	.00	-	 < 0.01	1.00E00	1.00E00
naphthalene-containing compound metabolic process (GO:0090420)	2	0	.00	-	 < 0.01	1.00E00	1.00E00
positive regulation of mast cell activation involved in immune response (GO:0033008)	16	0	.01	-	 < 0.01	1.00E00	1.00E00
negative regulation of mast cell activation involved in immune response (GO:0033007)	9	0	.00	-	 < 0.01	1.00E00	1.00E00
response to epidermal growth factor (GO:0070849)	49	0	.02	-	 < 0.01	1.00E00	1.00E00
regulation of mast cell activation involved in immune response (GO:0033006)	33	0	.02	-	 < 0.01	1.00E00	1.00E00
positive regulation of mast cell activation (GO:0033005)	22	0	.01	-	 < 0.01	1.00E00	1.00E00
negative regulation of mast cell activation (GO:0033004)	13	0	.01	-	 < 0.01	1.00E00	1.00E00
regulation of mast cell activation (GO:0033003)	44	0	.02	-	 < 0.01	1.00E00	1.00E00
polyubiquitinated misfolded protein transport (GO:0070845)	1	0	.00	-	 < 0.01	1.00E00	1.00E00
muscle cell proliferation (GO:0033002)	18	0	.01	-	 < 0.01	1.00E00	1.00E00
polyubiquitinated protein transport (GO:0070844)	1	0	.00	-	 < 0.01	1.00E00	1.00E00
misfolded protein transport (GO:0070843)	1	0	.00	-	 < 0.01	1.00E00	1.00E00
aggresome assembly (GO:0070842)	6	0	.00	-	 < 0.01	1.00E00	1.00E00
inclusion body assembly (GO:0070841)	8	0	.00	-	 < 0.01	1.00E00	1.00E00
doxorubicin metabolic process (GO:0044598)	9	0	.00	-	 < 0.01	1.00E00	1.00E00
daunorubicin metabolic process (GO:0044597)	9	0	.00	-	 < 0.01	1.00E00	1.00E00
malonate catabolic process (GO:0090410)	1	0	.00	-	 < 0.01	1.00E00	1.00E00
divalent metal ion export (GO:0070839)	10	0	.00	-	 < 0.01	1.00E00	1.00E00
divalent metal ion transport (GO:0070838)	285	0	.14	-	 < 0.01	1.00E00	1.00E00
dehydroascorbic acid transport (GO:0070837)	7	0	.00	-	 < 0.01	1.00E00	1.00E00
caveola assembly (GO:0070836)	4	0	.00	-	 < 0.01	1.00E00	1.00E00
basement membrane assembly (GO:0070831)	10	0	.00	-	 < 0.01	1.00E00	1.00E00
bicellular tight junction assembly (GO:0070830)	58	0	.03	-	 < 0.01	1.00E00	1.00E00
negative regulation of Rho-dependent protein serine/threonine kinase activity (GO:2000299)	3	0	.00	-	 < 0.01	1.00E00	1.00E00
regulation of Rho-dependent protein serine/threonine kinase activity (GO:2000298)	5	0	.00	-	 < 0.01	1.00E00	1.00E00
negative regulation of synapse maturation (GO:2000297)	3	0	.00	-	 < 0.01	1.00E00	1.00E00
negative regulation of hydrogen peroxide catabolic process (GO:2000296)	2	0	.00	-	 < 0.01	1.00E00	1.00E00
regulation of hydrogen peroxide catabolic process (GO:2000295)	4	0	.00	-	 < 0.01	1.00E00	1.00E00
regulation of myoblast proliferation (GO:2000291)	14	0	.01	-	 < 0.01	1.00E00	1.00E00
regulation of myotome development (GO:2000290)	1	0	.00	-	 < 0.01	1.00E00	1.00E00
organophosphate biosynthetic process (GO:0090407)	536	0	.26	-	 < 0.01	1.00E00	1.00E00
cell-cell fusion (GO:0140253)	30	0	.01	-	 < 0.01	1.00E00	1.00E00
negative regulation of catalytic activity in other organism involved in symbiotic interaction (GO:0052199)	3	0	.00	-	 < 0.01	1.00E00	1.00E00
oxidative stress-induced premature senescence (GO:0090403)	4	0	.00	-	 < 0.01	1.00E00	1.00E00
oncogene-induced cell senescence (GO:0090402)	2	0	.00	-	 < 0.01	1.00E00	1.00E00
stress-induced premature senescence (GO:0090400)	8	0	.00	-	 < 0.01	1.00E00	1.00E00
heterochromatin maintenance (GO:0070829)	5	0	.00	-	 < 0.01	1.00E00	1.00E00
heterochromatin organization (GO:0070828)	39	0	.02	-	 < 0.01	1.00E00	1.00E00
chromatin maintenance (GO:0070827)	7	0	.00	-	 < 0.01	1.00E00	1.00E00
butyryl-CoA catabolic process (GO:0044580)	1	0	.00	-	 < 0.01	1.00E00	1.00E00
positive regulation of myoblast proliferation (GO:2000288)	9	0	.00	-	 < 0.01	1.00E00	1.00E00
positive regulation of myotome development (GO:2000287)	1	0	.00	-	 < 0.01	1.00E00	1.00E00
receptor internalization involved in canonical Wnt signaling pathway (GO:2000286)	3	0	.00	-	 < 0.01	1.00E00	1.00E00
positive regulation of cellular amino acid biosynthetic process (GO:2000284)	1	0	.00	-	 < 0.01	1.00E00	1.00E00
negative regulation of cellular amino acid biosynthetic process (GO:2000283)	1	0	.00	-	 < 0.01	1.00E00	1.00E00
protein catabolic process at synapse (GO:0140246)	1	0	.00	-	 < 0.01	1.00E00	1.00E00
regulation of cellular amino acid biosynthetic process (GO:2000282)	3	0	.00	-	 < 0.01	1.00E00	1.00E00
peripheral nervous system neuron axonogenesis (GO:0048936)	3	0	.00	-	 < 0.01	1.00E00	1.00E00
peripheral nervous system neuron development (GO:0048935)	13	0	.01	-	 < 0.01	1.00E00	1.00E00
peripheral nervous system neuron differentiation (GO:0048934)	13	0	.01	-	 < 0.01	1.00E00	1.00E00
modification of cellular component in other organism involved in symbiotic interaction (GO:0052188)	1	0	.00	-	 < 0.01	1.00E00	1.00E00
modification of structure of other organism involved in symbiotic interaction (GO:0052185)	1	0	.00	-	 < 0.01	1.00E00	1.00E00
phosphorylation of RNA polymerase II C-terminal domain (GO:0070816)	9	0	.00	-	 < 0.01	1.00E00	1.00E00
[2Fe-2S] cluster assembly (GO:0044571)	7	0	.00	-	 < 0.01	1.00E00	1.00E00
hydrogen sulfide biosynthetic process (GO:0070814)	4	0	.00	-	 < 0.01	1.00E00	1.00E00
hydrogen sulfide metabolic process (GO:0070813)	6	0	.00	-	 < 0.01	1.00E00	1.00E00
negative regulation of DNA biosynthetic process (GO:2000279)	41	0	.02	-	 < 0.01	1.00E00	1.00E00
regulation of DNA biosynthetic process (GO:2000278)	112	0	.05	-	 < 0.01	1.00E00	1.00E00
positive regulation of oxidative phosphorylation uncoupler activity (GO:2000277)	1	0	.00	-	 < 0.01	1.00E00	1.00E00
negative regulation of oxidative phosphorylation uncoupler activity (GO:2000276)	2	0	.00	-	 < 0.01	1.00E00	1.00E00
postsynaptic endocytosis (GO:0140239)	7	0	.00	-	 < 0.01	1.00E00	1.00E00
regulation of oxidative phosphorylation uncoupler activity (GO:2000275)	4	0	.00	-	 < 0.01	1.00E00	1.00E00
presynaptic endocytosis (GO:0140238)	49	0	.02	-	 < 0.01	1.00E00	1.00E00
positive regulation of signaling receptor activity (GO:2000273)	36	0	.02	-	 < 0.01	1.00E00	1.00E00
negative regulation of signaling receptor activity (GO:2000272)	61	0	.03	-	 < 0.01	1.00E00	1.00E00
positive regulation of fibroblast apoptotic process (GO:2000271)	8	0	.00	-	 < 0.01	1.00E00	1.00E00
negative regulation of fibroblast apoptotic process (GO:2000270)	7	0	.00	-	 < 0.01	1.00E00	1.00E00
lateral line system development (GO:0048925)	3	0	.00	-	 < 0.01	1.00E00	1.00E00
posterior lateral line neuromast hair cell differentiation (GO:0048923)	1	0	.00	-	 < 0.01	1.00E00	1.00E00
dendritic cell proliferation (GO:0044565)	2	0	.00	-	 < 0.01	1.00E00	1.00E00
response to defenses of other organism (GO:0052173)	11	0	.01	-	 < 0.01	1.00E00	1.00E00
protein transport out of membrane raft (GO:0032599)	1	0	.00	-	 < 0.01	1.00E00	1.00E00
B cell receptor transport into membrane raft (GO:0032597)	1	0	.00	-	 < 0.01	1.00E00	1.00E00
protein transport into membrane raft (GO:0032596)	5	0	.00	-	 < 0.01	1.00E00	1.00E00
B cell receptor transport within lipid bilayer (GO:0032595)	1	0	.00	-	 < 0.01	1.00E00	1.00E00
protein transport within lipid bilayer (GO:0032594)	8	0	.00	-	 < 0.01	1.00E00	1.00E00
regulation of fibroblast apoptotic process (GO:2000269)	17	0	.01	-	 < 0.01	1.00E00	1.00E00
negative regulation of blood coagulation, intrinsic pathway (GO:2000267)	5	0	.00	-	 < 0.01	1.00E00	1.00E00
regulation of blood coagulation, intrinsic pathway (GO:2000266)	6	0	.00	-	 < 0.01	1.00E00	1.00E00
negative regulation of blood coagulation, extrinsic pathway (GO:2000264)	4	0	.00	-	 < 0.01	1.00E00	1.00E00
posterior lateral line neuromast development (GO:0048919)	1	0	.00	-	 < 0.01	1.00E00	1.00E00
regulation of blood coagulation, extrinsic pathway (GO:2000263)	4	0	.00	-	 < 0.01	1.00E00	1.00E00
negative regulation of blood coagulation, common pathway (GO:2000261)	1	0	.00	-	 < 0.01	1.00E00	1.00E00
posterior lateral line development (GO:0048916)	1	0	.00	-	 < 0.01	1.00E00	1.00E00
regulation of blood coagulation, common pathway (GO:2000260)	1	0	.00	-	 < 0.01	1.00E00	1.00E00
posterior lateral line system development (GO:0048915)	1	0	.00	-	 < 0.01	1.00E00	1.00E00
relaxation of smooth muscle (GO:0044557)	8	0	.00	-	 < 0.01	1.00E00	1.00E00
secondary metabolite biosynthetic process (GO:0044550)	15	0	.01	-	 < 0.01	1.00E00	1.00E00
negative regulation of protein activation cascade (GO:2000258)	10	0	.00	-	 < 0.01	1.00E00	1.00E00
ER-dependent peroxisome organization (GO:0032581)	1	0	.00	-	 < 0.01	1.00E00	1.00E00
regulation of protein activation cascade (GO:2000257)	11	0	.01	-	 < 0.01	1.00E00	1.00E00
positive regulation of male germ cell proliferation (GO:2000256)	1	0	.00	-	 < 0.01	1.00E00	1.00E00
negative regulation of male germ cell proliferation (GO:2000255)	2	0	.00	-	 < 0.01	1.00E00	1.00E00
regulation of male germ cell proliferation (GO:2000254)	3	0	.00	-	 < 0.01	1.00E00	1.00E00
positive regulation of feeding behavior (GO:2000253)	10	0	.00	-	 < 0.01	1.00E00	1.00E00
negative regulation of feeding behavior (GO:2000252)	8	0	.00	-	 < 0.01	1.00E00	1.00E00
guanine nucleotide transport (GO:0001408)	2	0	.00	-	 < 0.01	1.00E00	1.00E00
positive regulation of actin cytoskeleton reorganization (GO:2000251)	19	0	.01	-	 < 0.01	1.00E00	1.00E00
positive regulation of long-chain fatty acid import into cell (GO:0140214)	3	0	.00	-	 < 0.01	1.00E00	1.00E00
negative regulation of actin cytoskeleton reorganization (GO:2000250)	1	0	.00	-	 < 0.01	1.00E00	1.00E00
negative regulation of long-chain fatty acid import into cell (GO:0140213)	4	0	.00	-	 < 0.01	1.00E00	1.00E00
regulation of long-chain fatty acid import into cell (GO:0140212)	8	0	.00	-	 < 0.01	1.00E00	1.00E00
regulation of metaphase/anaphase transition of cell cycle (GO:1902099)	59	0	.03	-	 < 0.01	1.00E00	1.00E00
NLRP3 inflammasome complex assembly (GO:0044546)	2	0	.00	-	 < 0.01	1.00E00	1.00E00
positive regulation of flagellated sperm motility (GO:1902093)	13	0	.01	-	 < 0.01	1.00E00	1.00E00
positive regulation by symbiont of host apoptotic process (GO:0052151)	3	0	.00	-	 < 0.01	1.00E00	1.00E00
modulation by symbiont of host apoptotic process (GO:0052150)	12	0	.01	-	 < 0.01	1.00E00	1.00E00
regulation of actin cytoskeleton reorganization (GO:2000249)	41	0	.02	-	 < 0.01	1.00E00	1.00E00
response to vitamin K (GO:0032571)	4	0	.00	-	 < 0.01	1.00E00	1.00E00
response to progesterone (GO:0032570)	48	0	.02	-	 < 0.01	1.00E00	1.00E00
tripeptide import across plasma membrane (GO:0140207)	1	0	.00	-	 < 0.01	1.00E00	1.00E00
positive regulation of reproductive process (GO:2000243)	86	0	.04	-	 < 0.01	1.00E00	1.00E00
dipeptide import across plasma membrane (GO:0140206)	5	0	.00	-	 < 0.01	1.00E00	1.00E00
negative regulation of reproductive process (GO:2000242)	57	0	.03	-	 < 0.01	1.00E00	1.00E00
oligopeptide import across plasma membrane (GO:0140205)	5	0	.00	-	 < 0.01	1.00E00	1.00E00
regulation of reproductive process (GO:2000241)	171	0	.08	-	 < 0.01	1.00E00	1.00E00
protein-chromophore linkage (GO:0018298)	16	0	.01	-	 < 0.01	1.00E00	1.00E00
adenylate cyclase-activating adrenergic receptor signaling pathway involved in regulation of heart rate (GO:0140200)	1	0	.00	-	 < 0.01	1.00E00	1.00E00
long-chain fatty acid import into cell (GO:0044539)	10	0	.00	-	 < 0.01	1.00E00	1.00E00
modulation by symbiont of host catalytic activity (GO:0052148)	1	0	.00	-	 < 0.01	1.00E00	1.00E00
protein-FAD linkage (GO:0018293)	1	0	.00	-	 < 0.01	1.00E00	1.00E00
neurotransmitter receptor localization to postsynaptic specialization membrane (GO:0099645)	11	0	.01	-	 < 0.01	1.00E00	1.00E00
signal release from synapse (GO:0099643)	96	0	.05	-	 < 0.01	1.00E00	1.00E00
negative regulation of peptidyl-cysteine S-nitrosylation (GO:1902083)	5	0	.00	-	 < 0.01	1.00E00	1.00E00
retrograde axonal protein transport (GO:0099642)	2	0	.00	-	 < 0.01	1.00E00	1.00E00
positive regulation of calcium ion import into sarcoplasmic reticulum (GO:1902082)	2	0	.00	-	 < 0.01	1.00E00	1.00E00
positive regulation of apoptotic process in other organism (GO:0044533)	1	0	.00	-	 < 0.01	1.00E00	1.00E00
anterograde axonal protein transport (GO:0099641)	8	0	.00	-	 < 0.01	1.00E00	1.00E00
negative regulation of calcium ion import into sarcoplasmic reticulum (GO:1902081)	2	0	.00	-	 < 0.01	1.00E00	1.00E00
modulation of apoptotic process in other organism (GO:0044532)	12	0	.01	-	 < 0.01	1.00E00	1.00E00
axo-dendritic protein transport (GO:0099640)	11	0	.01	-	 < 0.01	1.00E00	1.00E00
regulation of calcium ion import into sarcoplasmic reticulum (GO:1902080)	4	0	.00	-	 < 0.01	1.00E00	1.00E00
modulation of programmed cell death in other organism (GO:0044531)	12	0	.01	-	 < 0.01	1.00E00	1.00E00
positive regulation of rRNA processing (GO:2000234)	10	0	.00	-	 < 0.01	1.00E00	1.00E00
negative regulation of rRNA processing (GO:2000233)	3	0	.00	-	 < 0.01	1.00E00	1.00E00
regulation of rRNA processing (GO:2000232)	14	0	.01	-	 < 0.01	1.00E00	1.00E00
positive regulation of pancreatic stellate cell proliferation (GO:2000231)	1	0	.00	-	 < 0.01	1.00E00	1.00E00
negative regulation of pancreatic stellate cell proliferation (GO:2000230)	1	0	.00	-	 < 0.01	1.00E00	1.00E00
positive regulation of lateral motor column neuron migration (GO:1902078)	1	0	.00	-	 < 0.01	1.00E00	1.00E00
regulation of mitochondrial mRNA stability (GO:0044528)	7	0	.00	-	 < 0.01	1.00E00	1.00E00
regulation of lateral motor column neuron migration (GO:1902076)	1	0	.00	-	 < 0.01	1.00E00	1.00E00
iron incorporation into metallo-sulfur cluster (GO:0018283)	2	0	.00	-	 < 0.01	1.00E00	1.00E00
cellular response to salt (GO:1902075)	7	0	.00	-	 < 0.01	1.00E00	1.00E00
metal incorporation into metallo-sulfur cluster (GO:0018282)	2	0	.00	-	 < 0.01	1.00E00	1.00E00
response to salt (GO:1902074)	19	0	.01	-	 < 0.01	1.00E00	1.00E00
protein localization to postsynaptic specialization membrane (GO:0099633)	11	0	.01	-	 < 0.01	1.00E00	1.00E00
positive regulation of hypoxia-inducible factor-1alpha signaling pathway (GO:1902073)	1	0	.00	-	 < 0.01	1.00E00	1.00E00
protein sulfhydration (GO:0044524)	1	0	.00	-	 < 0.01	1.00E00	1.00E00
regulation of hypoxia-inducible factor-1alpha signaling pathway (GO:1902071)	1	0	.00	-	 < 0.01	1.00E00	1.00E00
postsynaptic neurotransmitter receptor cycle (GO:0099630)	1	0	.00	-	 < 0.01	1.00E00	1.00E00
positive regulation of sphingolipid mediated signaling pathway (GO:1902070)	1	0	.00	-	 < 0.01	1.00E00	1.00E00
regulation of pancreatic stellate cell proliferation (GO:2000229)	2	0	.00	-	 < 0.01	1.00E00	1.00E00
negative regulation of pancreatic A cell differentiation (GO:2000227)	1	0	.00	-	 < 0.01	1.00E00	1.00E00
regulation of pancreatic A cell differentiation (GO:2000226)	1	0	.00	-	 < 0.01	1.00E00	1.00E00
negative regulation of testosterone biosynthetic process (GO:2000225)	2	0	.00	-	 < 0.01	1.00E00	1.00E00
regulation of testosterone biosynthetic process (GO:2000224)	3	0	.00	-	 < 0.01	1.00E00	1.00E00
protein N-linked glycosylation via asparagine (GO:0018279)	30	0	.01	-	 < 0.01	1.00E00	1.00E00
protein deamination (GO:0018277)	1	0	.00	-	 < 0.01	1.00E00	1.00E00
isopeptide cross-linking via N6-glycyl-L-lysine (GO:0018276)	1	0	.00	-	 < 0.01	1.00E00	1.00E00
neurotransmitter receptor diffusion trapping (GO:0099628)	8	0	.00	-	 < 0.01	1.00E00	1.00E00
regulation of sphingolipid mediated signaling pathway (GO:1902068)	2	0	.00	-	 < 0.01	1.00E00	1.00E00
neurotransmitter receptor cycle (GO:0099627)	1	0	.00	-	 < 0.01	1.00E00	1.00E00
movement in host environment (GO:0052126)	113	0	.05	-	 < 0.01	1.00E00	1.00E00
ventricular cardiac muscle cell membrane repolarization (GO:0099625)	12	0	.01	-	 < 0.01	1.00E00	1.00E00
response to L-glutamate (GO:1902065)	11	0	.01	-	 < 0.01	1.00E00	1.00E00
protein-pyridoxal-5-phosphate linkage via peptidyl-N6-pyridoxal phosphate-L-lysine (GO:0018272)	1	0	.00	-	 < 0.01	1.00E00	1.00E00
atrial cardiac muscle cell membrane repolarization (GO:0099624)	5	0	.00	-	 < 0.01	1.00E00	1.00E00
regulation of transcription from RNA polymerase II promoter involved in spermatogenesis (GO:1902064)	1	0	.00	-	 < 0.01	1.00E00	1.00E00
regulation of cardiac muscle cell membrane repolarization (GO:0099623)	25	0	.01	-	 < 0.01	1.00E00	1.00E00
cardiac muscle cell membrane repolarization (GO:0099622)	19	0	.01	-	 < 0.01	1.00E00	1.00E00
mitochondrial translation (GO:0032543)	113	0	.05	-	 < 0.01	1.00E00	1.00E00
positive regulation of glutamate metabolic process (GO:2000213)	1	0	.00	-	 < 0.01	1.00E00	1.00E00
negative regulation of glutamate metabolic process (GO:2000212)	1	0	.00	-	 < 0.01	1.00E00	1.00E00
regulation of glutamate metabolic process (GO:2000211)	3	0	.00	-	 < 0.01	1.00E00	1.00E00
positive regulation of anoikis (GO:2000210)	7	0	.00	-	 < 0.01	1.00E00	1.00E00
isopeptide cross-linking (GO:0018262)	3	0	.00	-	 < 0.01	1.00E00	1.00E00
protein localization to axon (GO:0099612)	11	0	.01	-	 < 0.01	1.00E00	1.00E00
mismatch repair (GO:0006298)	34	0	.02	-	 < 0.01	1.00E00	1.00E00
modification by symbiont of host structure (GO:0052111)	1	0	.00	-	 < 0.01	1.00E00	1.00E00
nucleotide-excision repair, DNA gap filling (GO:0006297)	23	0	.01	-	 < 0.01	1.00E00	1.00E00
modulation of signal transduction in other organism (GO:0044501)	2	0	.00	-	 < 0.01	1.00E00	1.00E00
nucleotide-excision repair, DNA incision, 5'-to lesion (GO:0006296)	37	0	.02	-	 < 0.01	1.00E00	1.00E00
nucleotide-excision repair, DNA incision, 3'-to lesion (GO:0006295)	21	0	.01	-	 < 0.01	1.00E00	1.00E00
nucleotide-excision repair, preincision complex assembly (GO:0006294)	29	0	.01	-	 < 0.01	1.00E00	1.00E00
nucleotide-excision repair, preincision complex stabilization (GO:0006293)	21	0	.01	-	 < 0.01	1.00E00	1.00E00
regulation of cell projection size (GO:0032536)	12	0	.01	-	 < 0.01	1.00E00	1.00E00
regulation of cellular component size (GO:0032535)	393	0	.19	-	 < 0.01	1.00E00	1.00E00
pyrimidine dimer repair (GO:0006290)	9	0	.00	-	 < 0.01	1.00E00	1.00E00
regulation of microvillus assembly (GO:0032534)	5	0	.00	-	 < 0.01	1.00E00	1.00E00
regulation of anoikis (GO:2000209)	25	0	.01	-	 < 0.01	1.00E00	1.00E00
regulation of microvillus length (GO:0032532)	7	0	.00	-	 < 0.01	1.00E00	1.00E00
positive regulation of ribosomal small subunit export from nucleus (GO:2000208)	1	0	.00	-	 < 0.01	1.00E00	1.00E00
regulation of microvillus organization (GO:0032530)	12	0	.01	-	 < 0.01	1.00E00	1.00E00
regulation of ribosomal small subunit export from nucleus (GO:2000206)	1	0	.00	-	 < 0.01	1.00E00	1.00E00
positive regulation of ribosomal subunit export from nucleus (GO:2000202)	1	0	.00	-	 < 0.01	1.00E00	1.00E00
regulation of ribosomal subunit export from nucleus (GO:2000200)	1	0	.00	-	 < 0.01	1.00E00	1.00E00
regulation of action potential firing pattern (GO:0099608)	1	0	.00	-	 < 0.01	1.00E00	1.00E00
lateral attachment of mitotic spindle microtubules to kinetochore (GO:0099607)	1	0	.00	-	 < 0.01	1.00E00	1.00E00
polyamine transmembrane transport (GO:1902047)	1	0	.00	-	 < 0.01	1.00E00	1.00E00
microtubule plus-end directed mitotic chromosome migration (GO:0099606)	1	0	.00	-	 < 0.01	1.00E00	1.00E00
negative regulation of Fas signaling pathway (GO:1902045)	1	0	.00	-	 < 0.01	1.00E00	1.00E00
regulation of Fas signaling pathway (GO:1902044)	3	0	.00	-	 < 0.01	1.00E00	1.00E00
positive regulation of extrinsic apoptotic signaling pathway via death domain receptors (GO:1902043)	14	0	.01	-	 < 0.01	1.00E00	1.00E00
negative regulation of extrinsic apoptotic signaling pathway via death domain receptors (GO:1902042)	39	0	.02	-	 < 0.01	1.00E00	1.00E00
nucleotide-excision repair (GO:0006289)	107	0	.05	-	 < 0.01	1.00E00	1.00E00
regulation of extrinsic apoptotic signaling pathway via death domain receptors (GO:1902041)	58	0	.03	-	 < 0.01	1.00E00	1.00E00
base-excision repair, DNA ligation (GO:0006288)	3	0	.00	-	 < 0.01	1.00E00	1.00E00
base-excision repair, gap-filling (GO:0006287)	6	0	.00	-	 < 0.01	1.00E00	1.00E00
base-excision repair, base-free sugar-phosphate removal (GO:0006286)	2	0	.00	-	 < 0.01	1.00E00	1.00E00
base-excision repair, AP site formation (GO:0006285)	19	0	.01	-	 < 0.01	1.00E00	1.00E00
base-excision repair (GO:0006284)	48	0	.02	-	 < 0.01	1.00E00	1.00E00
microvillus organization (GO:0032528)	13	0	.01	-	 < 0.01	1.00E00	1.00E00
transcription-coupled nucleotide-excision repair (GO:0006283)	73	0	.04	-	 < 0.01	1.00E00	1.00E00
protein exit from endoplasmic reticulum (GO:0032527)	24	0	.01	-	 < 0.01	1.00E00	1.00E00
regulation of DNA repair (GO:0006282)	134	0	.06	-	 < 0.01	1.00E00	1.00E00
response to retinoic acid (GO:0032526)	110	0	.05	-	 < 0.01	1.00E00	1.00E00
DNA repair (GO:0006281)	522	0	.25	-	 < 0.01	1.00E00	1.00E00
somite rostral/caudal axis specification (GO:0032525)	12	0	.01	-	 < 0.01	1.00E00	1.00E00
protein-DNA covalent cross-linking repair (GO:0106300)	6	0	.00	-	 < 0.01	1.00E00	1.00E00
positive regulation of hematopoietic stem cell differentiation (GO:1902038)	1	0	.00	-	 < 0.01	1.00E00	1.00E00
negative regulation of hematopoietic stem cell differentiation (GO:1902037)	5	0	.00	-	 < 0.01	1.00E00	1.00E00
regulation of hematopoietic stem cell differentiation (GO:1902036)	75	0	.04	-	 < 0.01	1.00E00	1.00E00
protein O-linked glycosylation via threonine (GO:0018243)	9	0	.00	-	 < 0.01	1.00E00	1.00E00
positive regulation of hematopoietic stem cell proliferation (GO:1902035)	6	0	.00	-	 < 0.01	1.00E00	1.00E00
protein O-linked glycosylation via serine (GO:0018242)	10	0	.00	-	 < 0.01	1.00E00	1.00E00
regulation of hematopoietic stem cell proliferation (GO:1902033)	9	0	.00	-	 < 0.01	1.00E00	1.00E00
posttranscriptional tethering of RNA polymerase II gene DNA at nuclear periphery (GO:0000973)	2	0	.00	-	 < 0.01	1.00E00	1.00E00
regulation of NADP metabolic process (GO:1902031)	5	0	.00	-	 < 0.01	1.00E00	1.00E00
transcription-dependent tethering of RNA polymerase II gene DNA at nuclear periphery (GO:0000972)	6	0	.00	-	 < 0.01	1.00E00	1.00E00
RNA-dependent DNA biosynthetic process (GO:0006278)	42	0	.02	-	 < 0.01	1.00E00	1.00E00
tRNA exon ligation utilizing 2',3' cyclic phosphate of 5'-exon as source of linkage phosphate (GO:0000971)	1	0	.00	-	 < 0.01	1.00E00	1.00E00
regulation of DNA replication (GO:0006275)	110	0	.05	-	 < 0.01	1.00E00	1.00E00
DNA replication termination (GO:0006274)	1	0	.00	-	 < 0.01	1.00E00	1.00E00
lagging strand elongation (GO:0006273)	4	0	.00	-	 < 0.01	1.00E00	1.00E00
leading strand elongation (GO:0006272)	4	0	.00	-	 < 0.01	1.00E00	1.00E00
positive regulation of phosphoprotein phosphatase activity (GO:0032516)	21	0	.01	-	 < 0.01	1.00E00	1.00E00
DNA strand elongation involved in DNA replication (GO:0006271)	19	0	.01	-	 < 0.01	1.00E00	1.00E00
negative regulation of phosphoprotein phosphatase activity (GO:0032515)	64	0	.03	-	 < 0.01	1.00E00	1.00E00
late endosome to vacuole transport via multivesicular body sorting pathway (GO:0032511)	17	0	.01	-	 < 0.01	1.00E00	1.00E00
endosome to lysosome transport via multivesicular body sorting pathway (GO:0032510)	7	0	.00	-	 < 0.01	1.00E00	1.00E00
cellular response to L-ascorbic acid (GO:0071298)	1	0	.00	-	 < 0.01	1.00E00	1.00E00
cellular response to vitamin (GO:0071295)	21	0	.01	-	 < 0.01	1.00E00	1.00E00
tRNA exon ligation (GO:0000968)	1	0	.00	-	 < 0.01	1.00E00	1.00E00
cellular response to zinc ion (GO:0071294)	25	0	.01	-	 < 0.01	1.00E00	1.00E00
rRNA 5'-end processing (GO:0000967)	5	0	.00	-	 < 0.01	1.00E00	1.00E00
RNA 5'-end processing (GO:0000966)	23	0	.01	-	 < 0.01	1.00E00	1.00E00
L-histidine transport (GO:1902024)	1	0	.00	-	 < 0.01	1.00E00	1.00E00
mitochondrial RNA 3'-end processing (GO:0000965)	5	0	.00	-	 < 0.01	1.00E00	1.00E00
peptidyl-S-diacylglycerol-L-cysteine biosynthetic process from peptidyl-cysteine (GO:0018231)	24	0	.01	-	 < 0.01	1.00E00	1.00E00
L-arginine transport (GO:1902023)	8	0	.00	-	 < 0.01	1.00E00	1.00E00
mitochondrial RNA 5'-end processing (GO:0000964)	4	0	.00	-	 < 0.01	1.00E00	1.00E00
peptidyl-L-cysteine S-palmitoylation (GO:0018230)	24	0	.01	-	 < 0.01	1.00E00	1.00E00
L-lysine transport (GO:1902022)	6	0	.00	-	 < 0.01	1.00E00	1.00E00
mitochondrial RNA processing (GO:0000963)	17	0	.01	-	 < 0.01	1.00E00	1.00E00
DNA replication, synthesis of RNA primer (GO:0006269)	6	0	.00	-	 < 0.01	1.00E00	1.00E00
positive regulation of mitochondrial RNA catabolic process (GO:0000962)	3	0	.00	-	 < 0.01	1.00E00	1.00E00
DNA unwinding involved in DNA replication (GO:0006268)	16	0	.01	-	 < 0.01	1.00E00	1.00E00
negative regulation of cilium-dependent cell motility (GO:1902020)	4	0	.00	-	 < 0.01	1.00E00	1.00E00
negative regulation of mitochondrial RNA catabolic process (GO:0000961)	2	0	.00	-	 < 0.01	1.00E00	1.00E00
pre-replicative complex assembly involved in nuclear cell cycle DNA replication (GO:0006267)	8	0	.00	-	 < 0.01	1.00E00	1.00E00
regulation of mitochondrial RNA catabolic process (GO:0000960)	5	0	.00	-	 < 0.01	1.00E00	1.00E00
DNA ligation (GO:0006266)	14	0	.01	-	 < 0.01	1.00E00	1.00E00
DNA topological change (GO:0006265)	9	0	.00	-	 < 0.01	1.00E00	1.00E00
endosome transport via multivesicular body sorting pathway (GO:0032509)	35	0	.02	-	 < 0.01	1.00E00	1.00E00
mitochondrial DNA replication (GO:0006264)	9	0	.00	-	 < 0.01	1.00E00	1.00E00
DNA duplex unwinding (GO:0032508)	111	0	.05	-	 < 0.01	1.00E00	1.00E00
maintenance of protein location in cell (GO:0032507)	67	0	.03	-	 < 0.01	1.00E00	1.00E00
cytokinetic process (GO:0032506)	36	0	.02	-	 < 0.01	1.00E00	1.00E00
multicellular organism reproduction (GO:0032504)	867	0	.42	-	 < 0.01	1.00E00	1.00E00
cellular response to mercury ion (GO:0071288)	3	0	.00	-	 < 0.01	1.00E00	1.00E00
cellular response to manganese ion (GO:0071287)	10	0	.00	-	 < 0.01	1.00E00	1.00E00
regulation of cilium-dependent cell motility (GO:1902019)	27	0	.01	-	 < 0.01	1.00E00	1.00E00
cellular response to magnesium ion (GO:0071286)	7	0	.00	-	 < 0.01	1.00E00	1.00E00
negative regulation of cilium assembly (GO:1902018)	14	0	.01	-	 < 0.01	1.00E00	1.00E00
mitochondrial RNA metabolic process (GO:0000959)	41	0	.02	-	 < 0.01	1.00E00	1.00E00
cellular response to lithium ion (GO:0071285)	14	0	.01	-	 < 0.01	1.00E00	1.00E00
regulation of cilium assembly (GO:1902017)	59	0	.03	-	 < 0.01	1.00E00	1.00E00
mitochondrial mRNA catabolic process (GO:0000958)	3	0	.00	-	 < 0.01	1.00E00	1.00E00
cellular response to lead ion (GO:0071284)	4	0	.00	-	 < 0.01	1.00E00	1.00E00
mitochondrial RNA catabolic process (GO:0000957)	3	0	.00	-	 < 0.01	1.00E00	1.00E00
cellular response to iron(III) ion (GO:0071283)	2	0	.00	-	 < 0.01	1.00E00	1.00E00
nuclear-transcribed mRNA catabolic process (GO:0000956)	200	0	.10	-	 < 0.01	1.00E00	1.00E00
cellular response to iron ion (GO:0071281)	10	0	.00	-	 < 0.01	1.00E00	1.00E00
cellular response to copper ion (GO:0071280)	29	0	.01	-	 < 0.01	1.00E00	1.00E00
UDP-glucose catabolic process (GO:0006258)	1	0	.00	-	 < 0.01	1.00E00	1.00E00
negative regulation of translation in response to endoplasmic reticulum stress (GO:1902010)	1	0	.00	-	 < 0.01	1.00E00	1.00E00
UDP catabolic process (GO:0006256)	2	0	.00	-	 < 0.01	1.00E00	1.00E00
dCTP catabolic process (GO:0006253)	1	0	.00	-	 < 0.01	1.00E00	1.00E00
cellular response to cobalt ion (GO:0071279)	4	0	.00	-	 < 0.01	1.00E00	1.00E00
peptidyl-aspartic acid phosphorylation (GO:0018217)	1	0	.00	-	 < 0.01	1.00E00	1.00E00
cellular response to calcium ion (GO:0071277)	85	0	.04	-	 < 0.01	1.00E00	1.00E00
peptidyl-arginine methylation (GO:0018216)	15	0	.01	-	 < 0.01	1.00E00	1.00E00
cellular response to cadmium ion (GO:0071276)	39	0	.02	-	 < 0.01	1.00E00	1.00E00
protein carboxylation (GO:0018214)	6	0	.00	-	 < 0.01	1.00E00	1.00E00
peptidyl-tyrosine modification (GO:0018212)	154	0	.07	-	 < 0.01	1.00E00	1.00E00
positive regulation of amyloid-beta formation (GO:1902004)	20	0	.01	-	 < 0.01	1.00E00	1.00E00
peptidyl-tryptophan modification (GO:0018211)	5	0	.00	-	 < 0.01	1.00E00	1.00E00
regulation of amyloid-beta formation (GO:1902003)	32	0	.02	-	 < 0.01	1.00E00	1.00E00
peptidyl-threonine modification (GO:0018210)	85	0	.04	-	 < 0.01	1.00E00	1.00E00
fatty acid transmembrane transport (GO:1902001)	19	0	.01	-	 < 0.01	1.00E00	1.00E00
homogentisate catabolic process (GO:1902000)	1	0	.00	-	 < 0.01	1.00E00	1.00E00
protein delipidation (GO:0051697)	1	0	.00	-	 < 0.01	1.00E00	1.00E00
pyrimidine nucleotide catabolic process (GO:0006244)	15	0	.01	-	 < 0.01	1.00E00	1.00E00
actin filament uncapping (GO:0051695)	2	0	.00	-	 < 0.01	1.00E00	1.00E00
pointed-end actin filament capping (GO:0051694)	7	0	.00	-	 < 0.01	1.00E00	1.00E00
actin filament capping (GO:0051693)	36	0	.02	-	 < 0.01	1.00E00	1.00E00
CTP biosynthetic process (GO:0006241)	14	0	.01	-	 < 0.01	1.00E00	1.00E00
cellular oligosaccharide catabolic process (GO:0051692)	2	0	.00	-	 < 0.01	1.00E00	1.00E00
protein K69-linked ufmylation (GO:1990592)	5	0	.00	-	 < 0.01	1.00E00	1.00E00
cellular oligosaccharide metabolic process (GO:0051691)	2	0	.00	-	 < 0.01	1.00E00	1.00E00
peptidyl-serine modification (GO:0018209)	209	0	.10	-	 < 0.01	1.00E00	1.00E00
peptidyl-proline modification (GO:0018208)	66	0	.03	-	 < 0.01	1.00E00	1.00E00
L-methionine salvage (GO:0071267)	7	0	.00	-	 < 0.01	1.00E00	1.00E00
peptidyl-methionine modification (GO:0018206)	13	0	.01	-	 < 0.01	1.00E00	1.00E00
peptidyl-lysine modification (GO:0018205)	311	0	.15	-	 < 0.01	1.00E00	1.00E00
L-methionine biosynthetic process (GO:0071265)	7	0	.00	-	 < 0.01	1.00E00	1.00E00
positive regulation of translational initiation in response to starvation (GO:0071264)	2	0	.00	-	 < 0.01	1.00E00	1.00E00
peptidyl-histidine modification (GO:0018202)	13	0	.01	-	 < 0.01	1.00E00	1.00E00
regulation of translational initiation in response to starvation (GO:0071262)	2	0	.00	-	 < 0.01	1.00E00	1.00E00
peptidyl-glycine modification (GO:0018201)	4	0	.00	-	 < 0.01	1.00E00	1.00E00
peptidyl-glutamic acid modification (GO:0018200)	34	0	.02	-	 < 0.01	1.00E00	1.00E00
cellular response to mechanical stimulus (GO:0071260)	80	0	.04	-	 < 0.01	1.00E00	1.00E00
dTTP biosynthetic process (GO:0006235)	4	0	.00	-	 < 0.01	1.00E00	1.00E00
establishment of ER localization (GO:0051686)	1	0	.00	-	 < 0.01	1.00E00	1.00E00
maintenance of ER location (GO:0051685)	2	0	.00	-	 < 0.01	1.00E00	1.00E00
dTDP biosynthetic process (GO:0006233)	2	0	.00	-	 < 0.01	1.00E00	1.00E00
maintenance of Golgi location (GO:0051684)	3	0	.00	-	 < 0.01	1.00E00	1.00E00
establishment of Golgi localization (GO:0051683)	8	0	.00	-	 < 0.01	1.00E00	1.00E00
dTMP biosynthetic process (GO:0006231)	3	0	.00	-	 < 0.01	1.00E00	1.00E00
cellular response to magnetism (GO:0071259)	2	0	.00	-	 < 0.01	1.00E00	1.00E00
cellular response to gravity (GO:0071258)	1	0	.00	-	 < 0.01	1.00E00	1.00E00
cellular response to electrical stimulus (GO:0071257)	12	0	.01	-	 < 0.01	1.00E00	1.00E00
cellular response to nitrite (GO:0071250)	1	0	.00	-	 < 0.01	1.00E00	1.00E00
UTP biosynthetic process (GO:0006228)	10	0	.00	-	 < 0.01	1.00E00	1.00E00
peptidyl-serine trans-autophosphorylation (GO:1990579)	1	0	.00	-	 < 0.01	1.00E00	1.00E00
septin ring assembly (GO:0000921)	1	0	.00	-	 < 0.01	1.00E00	1.00E00
dUDP biosynthetic process (GO:0006227)	2	0	.00	-	 < 0.01	1.00E00	1.00E00
dUMP biosynthetic process (GO:0006226)	3	0	.00	-	 < 0.01	1.00E00	1.00E00
UDP biosynthetic process (GO:0006225)	1	0	.00	-	 < 0.01	1.00E00	1.00E00
mitochondrial L-ornithine transmembrane transport (GO:1990575)	3	0	.00	-	 < 0.01	1.00E00	1.00E00
localization of cell (GO:0051674)	1112	0	.53	-	 < 0.01	1.00E00	1.00E00
UMP biosynthetic process (GO:0006222)	11	0	.01	-	 < 0.01	1.00E00	1.00E00
membrane disruption in other organism (GO:0051673)	10	0	.00	-	 < 0.01	1.00E00	1.00E00
potassium ion import across plasma membrane (GO:1990573)	43	0	.02	-	 < 0.01	1.00E00	1.00E00
pyrimidine nucleotide biosynthetic process (GO:0006221)	33	0	.02	-	 < 0.01	1.00E00	1.00E00
pyrimidine nucleotide metabolic process (GO:0006220)	49	0	.02	-	 < 0.01	1.00E00	1.00E00
transport of viral material towards nucleus (GO:0075606)	1	0	.00	-	 < 0.01	1.00E00	1.00E00
cellular response to metal ion (GO:0071248)	193	0	.09	-	 < 0.01	1.00E00	1.00E00
cellular response to chromate (GO:0071247)	2	0	.00	-	 < 0.01	1.00E00	1.00E00
cellular response to carbon monoxide (GO:0071245)	1	0	.00	-	 < 0.01	1.00E00	1.00E00
division septum assembly (GO:0000917)	1	0	.00	-	 < 0.01	1.00E00	1.00E00
cellular response to arsenic-containing substance (GO:0071243)	21	0	.01	-	 < 0.01	1.00E00	1.00E00
actomyosin contractile ring contraction (GO:0000916)	1	0	.00	-	 < 0.01	1.00E00	1.00E00
cellular response to ammonium ion (GO:0071242)	3	0	.00	-	 < 0.01	1.00E00	1.00E00
actomyosin contractile ring assembly (GO:0000915)	5	0	.00	-	 < 0.01	1.00E00	1.00E00
cellular response to inorganic substance (GO:0071241)	221	0	.11	-	 < 0.01	1.00E00	1.00E00
glutamatergic neuron differentiation (GO:1905962)	5	0	.00	-	 < 0.01	1.00E00	1.00E00
assembly of actomyosin apparatus involved in cytokinesis (GO:0000912)	5	0	.00	-	 < 0.01	1.00E00	1.00E00
uridine catabolic process (GO:0006218)	2	0	.00	-	 < 0.01	1.00E00	1.00E00
UDP-N-acetylglucosamine transmembrane transport (GO:1990569)	6	0	.00	-	 < 0.01	1.00E00	1.00E00
localization within membrane (GO:0051668)	87	0	.04	-	 < 0.01	1.00E00	1.00E00
cytokinesis (GO:0000910)	114	0	.05	-	 < 0.01	1.00E00	1.00E00
cytidine catabolic process (GO:0006216)	12	0	.01	-	 < 0.01	1.00E00	1.00E00
actin cortical patch localization (GO:0051666)	1	0	.00	-	 < 0.01	1.00E00	1.00E00
thymidine catabolic process (GO:0006214)	1	0	.00	-	 < 0.01	1.00E00	1.00E00
membrane raft localization (GO:0051665)	7	0	.00	-	 < 0.01	1.00E00	1.00E00
pyrimidine nucleoside metabolic process (GO:0006213)	36	0	.02	-	 < 0.01	1.00E00	1.00E00
nuclear pore localization (GO:0051664)	1	0	.00	-	 < 0.01	1.00E00	1.00E00
protein polyufmylation (GO:1990564)	5	0	.00	-	 < 0.01	1.00E00	1.00E00
uracil catabolic process (GO:0006212)	2	0	.00	-	 < 0.01	1.00E00	1.00E00
5-methylcytosine catabolic process (GO:0006211)	3	0	.00	-	 < 0.01	1.00E00	1.00E00
thymine catabolic process (GO:0006210)	3	0	.00	-	 < 0.01	1.00E00	1.00E00
maintenance of centrosome location (GO:0051661)	6	0	.00	-	 < 0.01	1.00E00	1.00E00
establishment of centrosome localization (GO:0051660)	10	0	.00	-	 < 0.01	1.00E00	1.00E00
cellular response to antibiotic (GO:0071236)	14	0	.01	-	 < 0.01	1.00E00	1.00E00
regulation of cellular response to alcohol (GO:1905957)	1	0	.00	-	 < 0.01	1.00E00	1.00E00
positive regulation of endothelial tube morphogenesis (GO:1905956)	2	0	.00	-	 < 0.01	1.00E00	1.00E00
cellular response to leucine (GO:0071233)	10	0	.00	-	 < 0.01	1.00E00	1.00E00
positive regulation of lipid localization (GO:1905954)	97	0	.05	-	 < 0.01	1.00E00	1.00E00
negative regulation of lipid localization (GO:1905953)	47	0	.02	-	 < 0.01	1.00E00	1.00E00
cellular response to folic acid (GO:0071231)	2	0	.00	-	 < 0.01	1.00E00	1.00E00
regulation of lipid localization (GO:1905952)	155	0	.07	-	 < 0.01	1.00E00	1.00E00
cell morphogenesis involved in differentiation (GO:0000904)	568	0	.27	-	 < 0.01	1.00E00	1.00E00
cellular response to amino acid stimulus (GO:0071230)	72	0	.03	-	 < 0.01	1.00E00	1.00E00
cell morphogenesis (GO:0000902)	721	0	.35	-	 < 0.01	1.00E00	1.00E00
pyrimidine nucleobase catabolic process (GO:0006208)	3	0	.00	-	 < 0.01	1.00E00	1.00E00
maintenance of mitochondrion location (GO:0051659)	2	0	.00	-	 < 0.01	1.00E00	1.00E00
'de novo' pyrimidine nucleobase biosynthetic process (GO:0006207)	7	0	.00	-	 < 0.01	1.00E00	1.00E00
pyrimidine nucleobase metabolic process (GO:0006206)	17	0	.01	-	 < 0.01	1.00E00	1.00E00
maintenance of organelle location (GO:0051657)	12	0	.01	-	 < 0.01	1.00E00	1.00E00
establishment of organelle localization (GO:0051656)	398	0	.19	-	 < 0.01	1.00E00	1.00E00
response to capsazepine (GO:1901594)	1	0	.00	-	 < 0.01	1.00E00	1.00E00
dGTP catabolic process (GO:0006203)	3	0	.00	-	 < 0.01	1.00E00	1.00E00
establishment of mitochondrion localization (GO:0051654)	27	0	.01	-	 < 0.01	1.00E00	1.00E00
spindle localization (GO:0051653)	57	0	.03	-	 < 0.01	1.00E00	1.00E00
maintenance of location in cell (GO:0051651)	96	0	.05	-	 < 0.01	1.00E00	1.00E00
establishment of vesicle localization (GO:0051650)	201	0	.10	-	 < 0.01	1.00E00	1.00E00
cellular response to acid chemical (GO:0071229)	80	0	.04	-	 < 0.01	1.00E00	1.00E00
cellular response to tumor cell (GO:0071228)	2	0	.00	-	 < 0.01	1.00E00	1.00E00
cellular response to molecule of fungal origin (GO:0071226)	3	0	.00	-	 < 0.01	1.00E00	1.00E00
cellular response to muramyl dipeptide (GO:0071225)	9	0	.00	-	 < 0.01	1.00E00	1.00E00
cellular response to peptidoglycan (GO:0071224)	5	0	.00	-	 < 0.01	1.00E00	1.00E00
regulation of response to calcium ion (GO:1905945)	1	0	.00	-	 < 0.01	1.00E00	1.00E00
cellular response to lipoteichoic acid (GO:0071223)	10	0	.00	-	 < 0.01	1.00E00	1.00E00
cellular response to lipopolysaccharide (GO:0071222)	188	0	.09	-	 < 0.01	1.00E00	1.00E00
cellular response to bacterial lipopeptide (GO:0071221)	6	0	.00	-	 < 0.01	1.00E00	1.00E00
cellular response to bacterial lipoprotein (GO:0071220)	6	0	.00	-	 < 0.01	1.00E00	1.00E00
positive regulation of gonad development (GO:1905941)	9	0	.00	-	 < 0.01	1.00E00	1.00E00
negative regulation of gonad development (GO:1905940)	4	0	.00	-	 < 0.01	1.00E00	1.00E00
mitochondrial NAD transmembrane transport (GO:1990549)	2	0	.00	-	 < 0.01	1.00E00	1.00E00
vesicle localization (GO:0051648)	208	0	.10	-	 < 0.01	1.00E00	1.00E00
mitochondrial FAD transmembrane transport (GO:1990548)	1	0	.00	-	 < 0.01	1.00E00	1.00E00
nucleus localization (GO:0051647)	28	0	.01	-	 < 0.01	1.00E00	1.00E00
mitochondrion localization (GO:0051646)	49	0	.02	-	 < 0.01	1.00E00	1.00E00
regulation of acid-sensing ion channel activity (GO:1901585)	1	0	.00	-	 < 0.01	1.00E00	1.00E00
mitochondrial tricarboxylic acid transmembrane transport (GO:1990546)	1	0	.00	-	 < 0.01	1.00E00	1.00E00
Golgi localization (GO:0051645)	14	0	.01	-	 < 0.01	1.00E00	1.00E00
mitochondrial ATP transmembrane transport (GO:1990544)	5	0	.00	-	 < 0.01	1.00E00	1.00E00
endoplasmic reticulum localization (GO:0051643)	11	0	.01	-	 < 0.01	1.00E00	1.00E00
positive regulation of telomeric RNA transcription from RNA pol II promoter (GO:1901582)	1	0	.00	-	 < 0.01	1.00E00	1.00E00
centrosome localization (GO:0051642)	33	0	.02	-	 < 0.01	1.00E00	1.00E00
negative regulation of telomeric RNA transcription from RNA pol II promoter (GO:1901581)	1	0	.00	-	 < 0.01	1.00E00	1.00E00
mitochondrial transmembrane transport (GO:1990542)	106	0	.05	-	 < 0.01	1.00E00	1.00E00
regulation of telomeric RNA transcription from RNA pol II promoter (GO:1901580)	1	0	.00	-	 < 0.01	1.00E00	1.00E00
organelle localization (GO:0051640)	612	0	.29	-	 < 0.01	1.00E00	1.00E00
mitochondrial manganese ion transmembrane transport (GO:1990540)	1	0	.00	-	 < 0.01	1.00E00	1.00E00
cellular response to molecule of bacterial origin (GO:0071219)	197	0	.09	-	 < 0.01	1.00E00	1.00E00
cellular response to misfolded protein (GO:0071218)	21	0	.01	-	 < 0.01	1.00E00	1.00E00
regulation of gonad development (GO:1905939)	13	0	.01	-	 < 0.01	1.00E00	1.00E00
positive regulation of germ cell proliferation (GO:1905938)	1	0	.00	-	 < 0.01	1.00E00	1.00E00
cellular response to biotic stimulus (GO:0071216)	220	0	.11	-	 < 0.01	1.00E00	1.00E00
negative regulation of germ cell proliferation (GO:1905937)	2	0	.00	-	 < 0.01	1.00E00	1.00E00
regulation of germ cell proliferation (GO:1905936)	3	0	.00	-	 < 0.01	1.00E00	1.00E00
cellular response to abiotic stimulus (GO:0071214)	312	0	.15	-	 < 0.01	1.00E00	1.00E00
negative regulation of cell fate determination (GO:1905934)	1	0	.00	-	 < 0.01	1.00E00	1.00E00
regulation of cell fate determination (GO:1905933)	1	0	.00	-	 < 0.01	1.00E00	1.00E00
protein targeting to vacuole involved in autophagy (GO:0071211)	4	0	.00	-	 < 0.01	1.00E00	1.00E00
positive regulation of vascular associated smooth muscle cell differentiation involved in phenotypic switching (GO:1905932)	1	0	.00	-	 < 0.01	1.00E00	1.00E00
negative regulation of vascular associated smooth muscle cell differentiation involved in phenotypic switching (GO:1905931)	2	0	.00	-	 < 0.01	1.00E00	1.00E00
regulation of vascular associated smooth muscle cell differentiation involved in phenotypic switching (GO:1905930)	3	0	.00	-	 < 0.01	1.00E00	1.00E00
actin filament network formation (GO:0051639)	12	0	.01	-	 < 0.01	1.00E00	1.00E00
fructose import across plasma membrane (GO:1990539)	1	0	.00	-	 < 0.01	1.00E00	1.00E00
barbed-end actin filament uncapping (GO:0051638)	1	0	.00	-	 < 0.01	1.00E00	1.00E00
neuron projection maintenance (GO:1990535)	10	0	.00	-	 < 0.01	1.00E00	1.00E00
fatty acid derivative transport (GO:1901571)	32	0	.02	-	 < 0.01	1.00E00	1.00E00
fatty acid derivative biosynthetic process (GO:1901570)	95	0	.05	-	 < 0.01	1.00E00	1.00E00
positive regulation of invadopodium disassembly (GO:1905929)	1	0	.00	-	 < 0.01	1.00E00	1.00E00
establishment of protein localization to juxtaparanode region of axon (GO:0071206)	1	0	.00	-	 < 0.01	1.00E00	1.00E00
regulation of invadopodium disassembly (GO:1905927)	1	0	.00	-	 < 0.01	1.00E00	1.00E00
protein localization to juxtaparanode region of axon (GO:0071205)	5	0	.00	-	 < 0.01	1.00E00	1.00E00
fatty acid derivative catabolic process (GO:1901569)	14	0	.01	-	 < 0.01	1.00E00	1.00E00
positive regulation of CoA-transferase activity (GO:1905920)	2	0	.00	-	 < 0.01	1.00E00	1.00E00
fatty acid derivative metabolic process (GO:1901568)	169	0	.08	-	 < 0.01	1.00E00	1.00E00
epinephrine uptake (GO:0051625)	2	0	.00	-	 < 0.01	1.00E00	1.00E00
response to camptothecin (GO:1901563)	5	0	.00	-	 < 0.01	1.00E00	1.00E00
positive regulation of norepinephrine uptake (GO:0051623)	1	0	.00	-	 < 0.01	1.00E00	1.00E00
bone regeneration (GO:1990523)	4	0	.00	-	 < 0.01	1.00E00	1.00E00
negative regulation of norepinephrine uptake (GO:0051622)	1	0	.00	-	 < 0.01	1.00E00	1.00E00
response to benomyl (GO:1901561)	1	0	.00	-	 < 0.01	1.00E00	1.00E00
regulation of norepinephrine uptake (GO:0051621)	2	0	.00	-	 < 0.01	1.00E00	1.00E00
norepinephrine uptake (GO:0051620)	6	0	.00	-	 < 0.01	1.00E00	1.00E00
regulation of CoA-transferase activity (GO:1905918)	2	0	.00	-	 < 0.01	1.00E00	1.00E00
positive regulation of cell differentiation involved in phenotypic switching (GO:1905917)	1	0	.00	-	 < 0.01	1.00E00	1.00E00
negative regulation of cell differentiation involved in phenotypic switching (GO:1905916)	2	0	.00	-	 < 0.01	1.00E00	1.00E00
regulation of cell differentiation involved in phenotypic switching (GO:1905915)	3	0	.00	-	 < 0.01	1.00E00	1.00E00
negative regulation of calcium ion export across plasma membrane (GO:1905913)	1	0	.00	-	 < 0.01	1.00E00	1.00E00
regulation of calcium ion export across plasma membrane (GO:1905912)	2	0	.00	-	 < 0.01	1.00E00	1.00E00
response to metformin (GO:1901558)	2	0	.00	-	 < 0.01	1.00E00	1.00E00
pyrimidine nucleotide import into mitochondrion (GO:1990519)	2	0	.00	-	 < 0.01	1.00E00	1.00E00
response to fenofibrate (GO:1901557)	1	0	.00	-	 < 0.01	1.00E00	1.00E00
response to paclitaxel (GO:1901555)	1	0	.00	-	 < 0.01	1.00E00	1.00E00
histamine uptake (GO:0051615)	3	0	.00	-	 < 0.01	1.00E00	1.00E00
positive regulation of endothelial cell development (GO:1901552)	6	0	.00	-	 < 0.01	1.00E00	1.00E00
negative regulation of serotonin uptake (GO:0051612)	3	0	.00	-	 < 0.01	1.00E00	1.00E00
negative regulation of endothelial cell development (GO:1901551)	2	0	.00	-	 < 0.01	1.00E00	1.00E00
regulation of serotonin uptake (GO:0051611)	4	0	.00	-	 < 0.01	1.00E00	1.00E00
regulation of endothelial cell development (GO:1901550)	16	0	.01	-	 < 0.01	1.00E00	1.00E00
piRNA biosynthetic process (GO:1990511)	5	0	.00	-	 < 0.01	1.00E00	1.00E00
serotonin uptake (GO:0051610)	7	0	.00	-	 < 0.01	1.00E00	1.00E00
replicative senescence (GO:0090399)	14	0	.01	-	 < 0.01	1.00E00	1.00E00
cellular senescence (GO:0090398)	32	0	.02	-	 < 0.01	1.00E00	1.00E00
negative regulation of excitatory postsynaptic potential (GO:0090394)	11	0	.01	-	 < 0.01	1.00E00	1.00E00
positive regulation of amyloid fibril formation (GO:1905908)	4	0	.00	-	 < 0.01	1.00E00	1.00E00
negative regulation of amyloid fibril formation (GO:1905907)	6	0	.00	-	 < 0.01	1.00E00	1.00E00
regulation of amyloid fibril formation (GO:1905906)	9	0	.00	-	 < 0.01	1.00E00	1.00E00
histamine transport (GO:0051608)	9	0	.00	-	 < 0.01	1.00E00	1.00E00
defense response to virus (GO:0051607)	216	0	.10	-	 < 0.01	1.00E00	1.00E00
detection of stimulus (GO:0051606)	712	0	.34	-	 < 0.01	1.00E00	1.00E00
response to raffinose (GO:1901545)	1	0	.00	-	 < 0.01	1.00E00	1.00E00
mitotic DNA replication maintenance of fidelity (GO:1990505)	2	0	.00	-	 < 0.01	1.00E00	1.00E00
protein maturation (GO:0051604)	238	0	.11	-	 < 0.01	1.00E00	1.00E00
dense core granule exocytosis (GO:1990504)	6	0	.00	-	 < 0.01	1.00E00	1.00E00
proteolysis involved in cellular protein catabolic process (GO:0051603)	604	0	.29	-	 < 0.01	1.00E00	1.00E00
response to electrical stimulus (GO:0051602)	43	0	.02	-	 < 0.01	1.00E00	1.00E00
dense core granule maturation (GO:1990502)	3	0	.00	-	 < 0.01	1.00E00	1.00E00
exocyst localization (GO:0051601)	8	0	.00	-	 < 0.01	1.00E00	1.00E00
phagosome-lysosome fusion involved in apoptotic cell clearance (GO:0090389)	1	0	.00	-	 < 0.01	1.00E00	1.00E00
phagolysosome assembly involved in apoptotic cell clearance (GO:0090387)	2	0	.00	-	 < 0.01	1.00E00	1.00E00
phagosome maturation involved in apoptotic cell clearance (GO:0090386)	2	0	.00	-	 < 0.01	1.00E00	1.00E00
phagosome-lysosome fusion (GO:0090385)	11	0	.01	-	 < 0.01	1.00E00	1.00E00
phagosome-lysosome docking (GO:0090384)	1	0	.00	-	 < 0.01	1.00E00	1.00E00
phagosome acidification (GO:0090383)	28	0	.01	-	 < 0.01	1.00E00	1.00E00
phagosome maturation (GO:0090382)	45	0	.02	-	 < 0.01	1.00E00	1.00E00
regulation of heart induction (GO:0090381)	6	0	.00	-	 < 0.01	1.00E00	1.00E00
changes to DNA methylation involved in embryo development (GO:1901538)	8	0	.00	-	 < 0.01	1.00E00	1.00E00
positive regulation of DNA demethylation (GO:1901537)	5	0	.00	-	 < 0.01	1.00E00	1.00E00
negative regulation of DNA demethylation (GO:1901536)	3	0	.00	-	 < 0.01	1.00E00	1.00E00
regulation of DNA demethylation (GO:1901535)	8	0	.00	-	 < 0.01	1.00E00	1.00E00
positive regulation of hematopoietic progenitor cell differentiation (GO:1901534)	5	0	.00	-	 < 0.01	1.00E00	1.00E00
negative regulation of hematopoietic progenitor cell differentiation (GO:1901533)	10	0	.00	-	 < 0.01	1.00E00	1.00E00
regulation of hematopoietic progenitor cell differentiation (GO:1901532)	88	0	.04	-	 < 0.01	1.00E00	1.00E00
negative regulation of cholesterol efflux (GO:0090370)	6	0	.00	-	 < 0.01	1.00E00	1.00E00
positive regulation of anion channel activity (GO:1901529)	4	0	.00	-	 < 0.01	1.00E00	1.00E00
positive regulation of mitophagy (GO:1901526)	11	0	.01	-	 < 0.01	1.00E00	1.00E00
negative regulation of mitophagy (GO:1901525)	7	0	.00	-	 < 0.01	1.00E00	1.00E00
regulation of mitophagy (GO:1901524)	19	0	.01	-	 < 0.01	1.00E00	1.00E00
icosanoid catabolic process (GO:1901523)	7	0	.00	-	 < 0.01	1.00E00	1.00E00
positive regulation of transcription from RNA polymerase II promoter involved in cellular response to chemical stimulus (GO:1901522)	23	0	.01	-	 < 0.01	1.00E00	1.00E00
positive regulation of mRNA modification (GO:0090366)	1	0	.00	-	 < 0.01	1.00E00	1.00E00
regulation of mRNA modification (GO:0090365)	1	0	.00	-	 < 0.01	1.00E00	1.00E00
positive regulation of platelet-derived growth factor production (GO:0090362)	2	0	.00	-	 < 0.01	1.00E00	1.00E00
regulation of platelet-derived growth factor production (GO:0090361)	3	0	.00	-	 < 0.01	1.00E00	1.00E00
phosphatidylserine exposure on apoptotic cell surface (GO:0070782)	8	0	.00	-	 < 0.01	1.00E00	1.00E00
response to biotin (GO:0070781)	2	0	.00	-	 < 0.01	1.00E00	1.00E00
regulation of tryptophan metabolic process (GO:0090357)	1	0	.00	-	 < 0.01	1.00E00	1.00E00
efferent axon development in a lateral line nerve (GO:0048894)	1	0	.00	-	 < 0.01	1.00E00	1.00E00
lateral line nerve development (GO:0048892)	1	0	.00	-	 < 0.01	1.00E00	1.00E00
negative regulation of cellular organofluorine metabolic process (GO:0090350)	1	0	.00	-	 < 0.01	1.00E00	1.00E00
D-aspartate import across plasma membrane (GO:0070779)	4	0	.00	-	 < 0.01	1.00E00	1.00E00
L-aspartate transmembrane transport (GO:0070778)	11	0	.01	-	 < 0.01	1.00E00	1.00E00
D-aspartate transport (GO:0070777)	4	0	.00	-	 < 0.01	1.00E00	1.00E00
regulation of endothelial tube morphogenesis (GO:1901509)	6	0	.00	-	 < 0.01	1.00E00	1.00E00
positive regulation of acylglycerol transport (GO:1901508)	2	0	.00	-	 < 0.01	1.00E00	1.00E00
regulation of acylglycerol transport (GO:1901506)	2	0	.00	-	 < 0.01	1.00E00	1.00E00
ether biosynthetic process (GO:1901503)	11	0	.01	-	 < 0.01	1.00E00	1.00E00
ether catabolic process (GO:1901502)	2	0	.00	-	 < 0.01	1.00E00	1.00E00
negative regulation of adenylate cyclase-activating adrenergic receptor signaling pathway involved in heart process (GO:0140199)	2	0	.00	-	 < 0.01	1.00E00	1.00E00
positive regulation of adenylate cyclase-activating adrenergic receptor signaling pathway involved in heart process (GO:0140196)	1	0	.00	-	 < 0.01	1.00E00	1.00E00
negative regulation of cellular organohalogen metabolic process (GO:0090349)	1	0	.00	-	 < 0.01	1.00E00	1.00E00
neuromast hair cell differentiation (GO:0048886)	2	0	.00	-	 < 0.01	1.00E00	1.00E00
regulation of cellular organofluorine metabolic process (GO:0090348)	1	0	.00	-	 < 0.01	1.00E00	1.00E00
negative regulation of adenylate cyclase-inhibiting adrenergic receptor signaling pathway involved in heart process (GO:0140194)	1	0	.00	-	 < 0.01	1.00E00	1.00E00
regulation of cellular organohalogen metabolic process (GO:0090347)	1	0	.00	-	 < 0.01	1.00E00	1.00E00
regulation of adenylate cyclase-inhibiting adrenergic receptor signaling pathway involved in heart process (GO:0140193)	1	0	.00	-	 < 0.01	1.00E00	1.00E00
neuromast development (GO:0048884)	2	0	.00	-	 < 0.01	1.00E00	1.00E00
cellular organofluorine metabolic process (GO:0090346)	1	0	.00	-	 < 0.01	1.00E00	1.00E00
regulation of adenylate cyclase-activating adrenergic receptor signaling pathway involved in heart process (GO:0140192)	3	0	.00	-	 < 0.01	1.00E00	1.00E00
cellular organohalogen metabolic process (GO:0090345)	1	0	.00	-	 < 0.01	1.00E00	1.00E00
lateral line development (GO:0048882)	2	0	.00	-	 < 0.01	1.00E00	1.00E00
negative regulation of cell aging (GO:0090344)	26	0	.01	-	 < 0.01	1.00E00	1.00E00
mechanosensory lateral line system development (GO:0048881)	1	0	.00	-	 < 0.01	1.00E00	1.00E00
positive regulation of cell aging (GO:0090343)	15	0	.01	-	 < 0.01	1.00E00	1.00E00
sensory system development (GO:0048880)	383	0	.18	-	 < 0.01	1.00E00	1.00E00
regulation of cell aging (GO:0090342)	50	0	.02	-	 < 0.01	1.00E00	1.00E00
negative regulation of secretion of lysosomal enzymes (GO:0090341)	1	0	.00	-	 < 0.01	1.00E00	1.00E00
positive regulation of secretion of lysosomal enzymes (GO:0090340)	1	0	.00	-	 < 0.01	1.00E00	1.00E00
chemical homeostasis (GO:0048878)	1128	0	.54	-	 < 0.01	1.00E00	1.00E00
chemical homeostasis within a tissue (GO:0048875)	10	0	.00	-	 < 0.01	1.00E00	1.00E00
host-mediated regulation of intestinal microbiota composition (GO:0048874)	2	0	.00	-	 < 0.01	1.00E00	1.00E00
positive regulation of brown fat cell differentiation (GO:0090336)	17	0	.01	-	 < 0.01	1.00E00	1.00E00
homeostasis of number of cells within a tissue (GO:0048873)	28	0	.01	-	 < 0.01	1.00E00	1.00E00
regulation of brown fat cell differentiation (GO:0090335)	23	0	.01	-	 < 0.01	1.00E00	1.00E00
homeostasis of number of cells (GO:0048872)	214	0	.10	-	 < 0.01	1.00E00	1.00E00
multicellular organismal homeostasis (GO:0048871)	363	0	.17	-	 < 0.01	1.00E00	1.00E00
cell motility (GO:0048870)	1112	0	.53	-	 < 0.01	1.00E00	1.00E00
negative regulation of platelet aggregation (GO:0090331)	12	0	.01	-	 < 0.01	1.00E00	1.00E00
regulation of platelet aggregation (GO:0090330)	21	0	.01	-	 < 0.01	1.00E00	1.00E00
interleukin-35-mediated signaling pathway (GO:0070757)	11	0	.01	-	 < 0.01	1.00E00	1.00E00
stem cell fate determination (GO:0048867)	3	0	.00	-	 < 0.01	1.00E00	1.00E00
regulation of DNA-dependent DNA replication (GO:0090329)	50	0	.02	-	 < 0.01	1.00E00	1.00E00
stem cell fate specification (GO:0048866)	4	0	.00	-	 < 0.01	1.00E00	1.00E00
stem cell fate commitment (GO:0048865)	9	0	.00	-	 < 0.01	1.00E00	1.00E00
negative regulation of locomotion involved in locomotory behavior (GO:0090327)	2	0	.00	-	 < 0.01	1.00E00	1.00E00
stem cell development (GO:0048864)	84	0	.04	-	 < 0.01	1.00E00	1.00E00
stem cell differentiation (GO:0048863)	164	0	.08	-	 < 0.01	1.00E00	1.00E00
negative regulation of oxidative phosphorylation (GO:0090324)	7	0	.00	-	 < 0.01	1.00E00	1.00E00
leukemia inhibitory factor signaling pathway (GO:0048861)	8	0	.00	-	 < 0.01	1.00E00	1.00E00
regulation of superoxide metabolic process (GO:0090322)	32	0	.02	-	 < 0.01	1.00E00	1.00E00
positive regulation of chylomicron remnant clearance (GO:0090321)	1	0	.00	-	 < 0.01	1.00E00	1.00E00
regulation of chylomicron remnant clearance (GO:0090320)	1	0	.00	-	 < 0.01	1.00E00	1.00E00
response to interleukin-6 (GO:0070741)	41	0	.02	-	 < 0.01	1.00E00	1.00E00
formation of anatomical boundary (GO:0048859)	5	0	.00	-	 < 0.01	1.00E00	1.00E00
cell projection morphogenesis (GO:0048858)	510	0	.24	-	 < 0.01	1.00E00	1.00E00
neural nucleus development (GO:0048857)	66	0	.03	-	 < 0.01	1.00E00	1.00E00
adenohypophysis morphogenesis (GO:0048855)	1	0	.00	-	 < 0.01	1.00E00	1.00E00
negative regulation of intracellular protein transport (GO:0090317)	42	0	.02	-	 < 0.01	1.00E00	1.00E00
brain morphogenesis (GO:0048854)	37	0	.02	-	 < 0.01	1.00E00	1.00E00
positive regulation of intracellular protein transport (GO:0090316)	185	0	.09	-	 < 0.01	1.00E00	1.00E00
forebrain morphogenesis (GO:0048853)	12	0	.01	-	 < 0.01	1.00E00	1.00E00
negative regulation of protein targeting to membrane (GO:0090315)	6	0	.00	-	 < 0.01	1.00E00	1.00E00
diencephalon morphogenesis (GO:0048852)	3	0	.00	-	 < 0.01	1.00E00	1.00E00
positive regulation of protein targeting to membrane (GO:0090314)	31	0	.01	-	 < 0.01	1.00E00	1.00E00
regulation of protein targeting to membrane (GO:0090313)	37	0	.02	-	 < 0.01	1.00E00	1.00E00
hypophysis morphogenesis (GO:0048850)	2	0	.00	-	 < 0.01	1.00E00	1.00E00
positive regulation of protein deacetylation (GO:0090312)	24	0	.01	-	 < 0.01	1.00E00	1.00E00
regulation of protein deacetylation (GO:0090311)	48	0	.02	-	 < 0.01	1.00E00	1.00E00
negative regulation of DNA methylation-dependent heterochromatin assembly (GO:0090310)	3	0	.00	-	 < 0.01	1.00E00	1.00E00
histone H3-K27 methylation (GO:0070734)	11	0	.01	-	 < 0.01	1.00E00	1.00E00
positive regulation of ribonucleoprotein complex localization (GO:2000199)	1	0	.00	-	 < 0.01	1.00E00	1.00E00
regulation of ribonucleoprotein complex localization (GO:2000197)	7	0	.00	-	 < 0.01	1.00E00	1.00E00
negative regulation of female gonad development (GO:2000195)	3	0	.00	-	 < 0.01	1.00E00	1.00E00
regulation of female gonad development (GO:2000194)	6	0	.00	-	 < 0.01	1.00E00	1.00E00
ammonium import across plasma membrane (GO:0140157)	3	0	.00	-	 < 0.01	1.00E00	1.00E00
positive regulation of fatty acid transport (GO:2000193)	23	0	.01	-	 < 0.01	1.00E00	1.00E00
negative regulation of fatty acid transport (GO:2000192)	10	0	.00	-	 < 0.01	1.00E00	1.00E00
positive regulation of DNA methylation-dependent heterochromatin assembly (GO:0090309)	11	0	.01	-	 < 0.01	1.00E00	1.00E00
regulation of fatty acid transport (GO:2000191)	34	0	.02	-	 < 0.01	1.00E00	1.00E00
axon extension involved in axon guidance (GO:0048846)	8	0	.00	-	 < 0.01	1.00E00	1.00E00
regulation of DNA methylation-dependent heterochromatin assembly (GO:0090308)	15	0	.01	-	 < 0.01	1.00E00	1.00E00
venous blood vessel morphogenesis (GO:0048845)	9	0	.00	-	 < 0.01	1.00E00	1.00E00
mitotic spindle assembly (GO:0090307)	49	0	.02	-	 < 0.01	1.00E00	1.00E00
artery morphogenesis (GO:0048844)	63	0	.03	-	 < 0.01	1.00E00	1.00E00
spindle assembly involved in meiosis (GO:0090306)	6	0	.00	-	 < 0.01	1.00E00	1.00E00
negative regulation of axon extension involved in axon guidance (GO:0048843)	26	0	.01	-	 < 0.01	1.00E00	1.00E00
nucleic acid phosphodiester bond hydrolysis (GO:0090305)	306	0	.15	-	 < 0.01	1.00E00	1.00E00
positive regulation of axon extension involved in axon guidance (GO:0048842)	7	0	.00	-	 < 0.01	1.00E00	1.00E00
regulation of axon extension involved in axon guidance (GO:0048841)	32	0	.02	-	 < 0.01	1.00E00	1.00E00
positive regulation of wound healing (GO:0090303)	57	0	.03	-	 < 0.01	1.00E00	1.00E00
otolith development (GO:0048840)	8	0	.00	-	 < 0.01	1.00E00	1.00E00
negative regulation of neural crest formation (GO:0090301)	1	0	.00	-	 < 0.01	1.00E00	1.00E00
cyclic nucleotide transport (GO:0070729)	1	0	.00	-	 < 0.01	1.00E00	1.00E00
neurotransmitter receptor internalization (GO:0099590)	15	0	.01	-	 < 0.01	1.00E00	1.00E00
response to cholesterol (GO:0070723)	29	0	.01	-	 < 0.01	1.00E00	1.00E00
positive regulation of phosphate transmembrane transport (GO:2000187)	1	0	.00	-	 < 0.01	1.00E00	1.00E00
regulation of phosphate transmembrane transport (GO:2000185)	1	0	.00	-	 < 0.01	1.00E00	1.00E00
positive regulation of progesterone biosynthetic process (GO:2000184)	2	0	.00	-	 < 0.01	1.00E00	1.00E00
inner ear development (GO:0048839)	202	0	.10	-	 < 0.01	1.00E00	1.00E00
regulation of progesterone biosynthetic process (GO:2000182)	4	0	.00	-	 < 0.01	1.00E00	1.00E00
negative regulation of blood vessel morphogenesis (GO:2000181)	106	0	.05	-	 < 0.01	1.00E00	1.00E00
negative regulation of androgen biosynthetic process (GO:2000180)	1	0	.00	-	 < 0.01	1.00E00	1.00E00
positive regulation of postsynaptic cytosolic calcium concentration (GO:0099588)	1	0	.00	-	 < 0.01	1.00E00	1.00E00
inorganic ion import across plasma membrane (GO:0099587)	84	0	.04	-	 < 0.01	1.00E00	1.00E00
mismatch repair involved in maintenance of fidelity involved in DNA-dependent DNA replication (GO:0070716)	1	0	.00	-	 < 0.01	1.00E00	1.00E00
sodium-dependent organic cation transport (GO:0070715)	1	0	.00	-	 < 0.01	1.00E00	1.00E00
positive regulation of neural precursor cell proliferation (GO:2000179)	55	0	.03	-	 < 0.01	1.00E00	1.00E00
negative regulation of deadenylation-dependent decapping of nuclear-transcribed mRNA (GO:0106289)	1	0	.00	-	 < 0.01	1.00E00	1.00E00
negative regulation of neural precursor cell proliferation (GO:2000178)	24	0	.01	-	 < 0.01	1.00E00	1.00E00
regulation of deadenylation-dependent decapping of nuclear-transcribed mRNA (GO:0106288)	1	0	.00	-	 < 0.01	1.00E00	1.00E00
positive regulation of pro-T cell differentiation (GO:2000176)	1	0	.00	-	 < 0.01	1.00E00	1.00E00
regulation of pro-T cell differentiation (GO:2000174)	1	0	.00	-	 < 0.01	1.00E00	1.00E00
negative regulation of branching morphogenesis of a nerve (GO:2000173)	1	0	.00	-	 < 0.01	1.00E00	1.00E00
regulation of branching morphogenesis of a nerve (GO:2000172)	5	0	.00	-	 < 0.01	1.00E00	1.00E00
negative regulation of dendrite development (GO:2000171)	6	0	.00	-	 < 0.01	1.00E00	1.00E00
positive regulation of peptidyl-cysteine S-nitrosylation (GO:2000170)	3	0	.00	-	 < 0.01	1.00E00	1.00E00
formation of extrachromosomal circular DNA (GO:0001325)	11	0	.01	-	 < 0.01	1.00E00	1.00E00
age-dependent response to oxidative stress involved in chronological cell aging (GO:0001324)	2	0	.00	-	 < 0.01	1.00E00	1.00E00
positive regulation of lymphocyte chemotaxis (GO:0140131)	20	0	.01	-	 < 0.01	1.00E00	1.00E00
age-dependent general metabolic decline involved in chronological cell aging (GO:0001323)	2	0	.00	-	 < 0.01	1.00E00	1.00E00
enucleate erythrocyte development (GO:0048822)	2	0	.00	-	 < 0.01	1.00E00	1.00E00
erythrocyte development (GO:0048821)	37	0	.02	-	 < 0.01	1.00E00	1.00E00
hair follicle maturation (GO:0048820)	7	0	.00	-	 < 0.01	1.00E00	1.00E00
regulation of protein catabolic process at postsynapse, modulating synaptic transmission (GO:0099576)	2	0	.00	-	 < 0.01	1.00E00	1.00E00
regulation of protein catabolic process at presynapse, modulating synaptic transmission (GO:0099575)	2	0	.00	-	 < 0.01	1.00E00	1.00E00
detection of peptidoglycan (GO:0032499)	1	0	.00	-	 < 0.01	1.00E00	1.00E00
detection of muramyl dipeptide (GO:0032498)	1	0	.00	-	 < 0.01	1.00E00	1.00E00
detection of lipopolysaccharide (GO:0032497)	3	0	.00	-	 < 0.01	1.00E00	1.00E00
response to lipopolysaccharide (GO:0032496)	321	0	.15	-	 < 0.01	1.00E00	1.00E00
response to muramyl dipeptide (GO:0032495)	19	0	.01	-	 < 0.01	1.00E00	1.00E00
response to peptidoglycan (GO:0032494)	13	0	.01	-	 < 0.01	1.00E00	1.00E00
response to bacterial lipoprotein (GO:0032493)	8	0	.00	-	 < 0.01	1.00E00	1.00E00
regulation of peptidyl-cysteine S-nitrosylation (GO:2000169)	8	0	.00	-	 < 0.01	1.00E00	1.00E00
detection of molecule of fungal origin (GO:0032491)	1	0	.00	-	 < 0.01	1.00E00	1.00E00
regulation of planar cell polarity pathway involved in neural tube closure (GO:2000167)	1	0	.00	-	 < 0.01	1.00E00	1.00E00
detection of molecule of bacterial origin (GO:0032490)	11	0	.01	-	 < 0.01	1.00E00	1.00E00
regulation of hair follicle maturation (GO:0048819)	9	0	.00	-	 < 0.01	1.00E00	1.00E00
positive regulation of hair follicle maturation (GO:0048818)	5	0	.00	-	 < 0.01	1.00E00	1.00E00
cytosol to ERGIC protein transport (GO:0106273)	1	0	.00	-	 < 0.01	1.00E00	1.00E00
negative regulation of hair follicle maturation (GO:0048817)	2	0	.00	-	 < 0.01	1.00E00	1.00E00
protein localization to ERGIC (GO:0106272)	1	0	.00	-	 < 0.01	1.00E00	1.00E00
age-dependent response to reactive oxygen species (GO:0001315)	1	0	.00	-	 < 0.01	1.00E00	1.00E00
regulation of dendrite morphogenesis (GO:0048814)	69	0	.03	-	 < 0.01	1.00E00	1.00E00
dendrite morphogenesis (GO:0048813)	60	0	.03	-	 < 0.01	1.00E00	1.00E00
neuron projection morphogenesis (GO:0048812)	502	0	.24	-	 < 0.01	1.00E00	1.00E00
motile cilium assembly (GO:0044458)	26	0	.01	-	 < 0.01	1.00E00	1.00E00
regulation of postsynaptic cytosolic calcium ion concentration (GO:0099566)	10	0	.00	-	 < 0.01	1.00E00	1.00E00
chemical synaptic transmission, postsynaptic (GO:0099565)	70	0	.03	-	 < 0.01	1.00E00	1.00E00
modification of synaptic structure (GO:0099563)	9	0	.00	-	 < 0.01	1.00E00	1.00E00
maintenance of postsynaptic density structure (GO:0099562)	7	0	.00	-	 < 0.01	1.00E00	1.00E00
synaptic membrane adhesion (GO:0099560)	19	0	.01	-	 < 0.01	1.00E00	1.00E00
regulation of Cdc42 protein signal transduction (GO:0032489)	7	0	.00	-	 < 0.01	1.00E00	1.00E00
Cdc42 protein signal transduction (GO:0032488)	7	0	.00	-	 < 0.01	1.00E00	1.00E00
regulation of Rap protein signal transduction (GO:0032487)	4	0	.00	-	 < 0.01	1.00E00	1.00E00
Rap protein signal transduction (GO:0032486)	11	0	.01	-	 < 0.01	1.00E00	1.00E00
regulation of Ral protein signal transduction (GO:0032485)	3	0	.00	-	 < 0.01	1.00E00	1.00E00
regulation of Rab protein signal transduction (GO:0032483)	7	0	.00	-	 < 0.01	1.00E00	1.00E00
Rab protein signal transduction (GO:0032482)	14	0	.01	-	 < 0.01	1.00E00	1.00E00
positive regulation of ubiquitin-specific protease activity (GO:2000158)	2	0	.00	-	 < 0.01	1.00E00	1.00E00
positive regulation of type I interferon production (GO:0032481)	77	0	.04	-	 < 0.01	1.00E00	1.00E00
negative regulation of ubiquitin-specific protease activity (GO:2000157)	2	0	.00	-	 < 0.01	1.00E00	1.00E00
negative regulation of type I interferon production (GO:0032480)	45	0	.02	-	 < 0.01	1.00E00	1.00E00
regulation of retrograde vesicle-mediated transport, Golgi to ER (GO:2000156)	2	0	.00	-	 < 0.01	1.00E00	1.00E00
positive regulation of cilium-dependent cell motility (GO:2000155)	13	0	.01	-	 < 0.01	1.00E00	1.00E00
male genitalia morphogenesis (GO:0048808)	4	0	.00	-	 < 0.01	1.00E00	1.00E00
regulation of ubiquitin-specific protease activity (GO:2000152)	5	0	.00	-	 < 0.01	1.00E00	1.00E00
female genitalia morphogenesis (GO:0048807)	3	0	.00	-	 < 0.01	1.00E00	1.00E00
export across plasma membrane (GO:0140115)	52	0	.02	-	 < 0.01	1.00E00	1.00E00
genitalia development (GO:0048806)	48	0	.02	-	 < 0.01	1.00E00	1.00E00
age-dependent response to oxidative stress (GO:0001306)	4	0	.00	-	 < 0.01	1.00E00	1.00E00
extracellular vesicle biogenesis (GO:0140112)	8	0	.00	-	 < 0.01	1.00E00	1.00E00
maintenance of synapse structure (GO:0099558)	17	0	.01	-	 < 0.01	1.00E00	1.00E00
trans-synaptic signaling by trans-synaptic complex, modulating synaptic transmission (GO:0099557)	3	0	.00	-	 < 0.01	1.00E00	1.00E00
chronological cell aging (GO:0001300)	4	0	.00	-	 < 0.01	1.00E00	1.00E00
negative regulation by symbiont of host molecular function (GO:0052056)	2	0	.00	-	 < 0.01	1.00E00	1.00E00
trans-synaptic signaling by nitric oxide, modulating synaptic transmission (GO:0099555)	1	0	.00	-	 < 0.01	1.00E00	1.00E00
modulation by symbiont of host molecular function (GO:0052055)	2	0	.00	-	 < 0.01	1.00E00	1.00E00
trans-synaptic signaling by soluble gas, modulating synaptic transmission (GO:0099554)	1	0	.00	-	 < 0.01	1.00E00	1.00E00
trans-synaptic signaling by endocannabinoid, modulating synaptic transmission (GO:0099553)	3	0	.00	-	 < 0.01	1.00E00	1.00E00
negative regulation by symbiont of host catalytic activity (GO:0052053)	1	0	.00	-	 < 0.01	1.00E00	1.00E00
trans-synaptic signaling by lipid, modulating synaptic transmission (GO:0099552)	3	0	.00	-	 < 0.01	1.00E00	1.00E00
trans-synaptic signaling by neuropeptide, modulating synaptic transmission (GO:0099551)	2	0	.00	-	 < 0.01	1.00E00	1.00E00
trans-synaptic signaling, modulating synaptic transmission (GO:0099550)	11	0	.01	-	 < 0.01	1.00E00	1.00E00
regulation of type I interferon production (GO:0032479)	127	0	.06	-	 < 0.01	1.00E00	1.00E00
otolith formation (GO:0032475)	1	0	.00	-	 < 0.01	1.00E00	1.00E00
otolith morphogenesis (GO:0032474)	4	0	.00	-	 < 0.01	1.00E00	1.00E00
Golgi calcium ion transport (GO:0032472)	2	0	.00	-	 < 0.01	1.00E00	1.00E00
negative regulation of endoplasmic reticulum calcium ion concentration (GO:0032471)	9	0	.00	-	 < 0.01	1.00E00	1.00E00
positive regulation of cell motility (GO:2000147)	546	0	.26	-	 < 0.01	1.00E00	1.00E00
positive regulation of endoplasmic reticulum calcium ion concentration (GO:0032470)	3	0	.00	-	 < 0.01	1.00E00	1.00E00
negative regulation of cell motility (GO:2000146)	286	0	.14	-	 < 0.01	1.00E00	1.00E00
regulation of cell motility (GO:2000145)	956	0	.46	-	 < 0.01	1.00E00	1.00E00
positive regulation of DNA-templated transcription, initiation (GO:2000144)	38	0	.02	-	 < 0.01	1.00E00	1.00E00
negative regulation of DNA-templated transcription, initiation (GO:2000143)	6	0	.00	-	 < 0.01	1.00E00	1.00E00
regulation of DNA-templated transcription, initiation (GO:2000142)	89	0	.04	-	 < 0.01	1.00E00	1.00E00
interleukin-10-mediated signaling pathway (GO:0140105)	2	0	.00	-	 < 0.01	1.00E00	1.00E00
peptidyl-glutamine modification (GO:0018199)	4	0	.00	-	 < 0.01	1.00E00	1.00E00
peptidyl-cysteine modification (GO:0018198)	40	0	.02	-	 < 0.01	1.00E00	1.00E00
peptidyl-aspartic acid modification (GO:0018197)	4	0	.00	-	 < 0.01	1.00E00	1.00E00
peptidyl-asparagine modification (GO:0018196)	31	0	.01	-	 < 0.01	1.00E00	1.00E00
trans-synaptic signaling by nitric oxide (GO:0099548)	2	0	.00	-	 < 0.01	1.00E00	1.00E00
peptidyl-arginine modification (GO:0018195)	27	0	.01	-	 < 0.01	1.00E00	1.00E00
peptidyl-alanine modification (GO:0018194)	1	0	.00	-	 < 0.01	1.00E00	1.00E00
protein catabolic process, modulating synaptic transmission (GO:0099546)	1	0	.00	-	 < 0.01	1.00E00	1.00E00
peptidyl-amino acid modification (GO:0018193)	898	0	.43	-	 < 0.01	1.00E00	1.00E00
trans-synaptic signaling by trans-synaptic complex (GO:0099545)	9	0	.00	-	 < 0.01	1.00E00	1.00E00
enzyme active site formation via cysteine modification to L-cysteine persulfide (GO:0018192)	1	0	.00	-	 < 0.01	1.00E00	1.00E00
peptidyl-serine octanoylation (GO:0018191)	1	0	.00	-	 < 0.01	1.00E00	1.00E00
trans-synaptic signaling by soluble gas (GO:0099543)	2	0	.00	-	 < 0.01	1.00E00	1.00E00
protein octanoylation (GO:0018190)	1	0	.00	-	 < 0.01	1.00E00	1.00E00
modification by symbiont of host cellular component (GO:0052043)	1	0	.00	-	 < 0.01	1.00E00	1.00E00
trans-synaptic signaling by endocannabinoid (GO:0099542)	5	0	.00	-	 < 0.01	1.00E00	1.00E00
positive regulation by symbiont of host programmed cell death (GO:0052042)	3	0	.00	-	 < 0.01	1.00E00	1.00E00
trans-synaptic signaling by lipid (GO:0099541)	5	0	.00	-	 < 0.01	1.00E00	1.00E00
negative regulation by symbiont of host programmed cell death (GO:0052041)	11	0	.01	-	 < 0.01	1.00E00	1.00E00
trans-synaptic signaling by neuropeptide (GO:0099540)	2	0	.00	-	 < 0.01	1.00E00	1.00E00
modulation by symbiont of host programmed cell death (GO:0052040)	16	0	.01	-	 < 0.01	1.00E00	1.00E00
endoplasmic reticulum calcium ion homeostasis (GO:0032469)	26	0	.01	-	 < 0.01	1.00E00	1.00E00
Golgi calcium ion homeostasis (GO:0032468)	2	0	.00	-	 < 0.01	1.00E00	1.00E00
positive regulation of cytokinesis (GO:0032467)	39	0	.02	-	 < 0.01	1.00E00	1.00E00
negative regulation of cytokinesis (GO:0032466)	7	0	.00	-	 < 0.01	1.00E00	1.00E00
regulation of cytokinesis (GO:0032465)	89	0	.04	-	 < 0.01	1.00E00	1.00E00
positive regulation of protein homooligomerization (GO:0032464)	1	0	.00	-	 < 0.01	1.00E00	1.00E00
positive regulation of cell proliferation involved in heart morphogenesis (GO:2000138)	7	0	.00	-	 < 0.01	1.00E00	1.00E00
positive regulation of protein oligomerization (GO:0032461)	2	0	.00	-	 < 0.01	1.00E00	1.00E00
negative regulation of cell proliferation involved in heart morphogenesis (GO:2000137)	3	0	.00	-	 < 0.01	1.00E00	1.00E00
regulation of cell proliferation involved in heart morphogenesis (GO:2000136)	18	0	.01	-	 < 0.01	1.00E00	1.00E00
negative regulation of G1/S transition of mitotic cell cycle (GO:2000134)	107	0	.05	-	 < 0.01	1.00E00	1.00E00
synaptic signaling via neuropeptide (GO:0099538)	2	0	.00	-	 < 0.01	1.00E00	1.00E00
trans-synaptic signaling (GO:0099537)	426	0	.20	-	 < 0.01	1.00E00	1.00E00
synaptic signaling (GO:0099536)	452	0	.22	-	 < 0.01	1.00E00	1.00E00
positive regulation of presynaptic cytosolic calcium concentration (GO:0099533)	3	0	.00	-	 < 0.01	1.00E00	1.00E00
synaptic vesicle endosomal processing (GO:0099532)	8	0	.00	-	 < 0.01	1.00E00	1.00E00
modulation by symbiont of host defense response (GO:0052031)	8	0	.00	-	 < 0.01	1.00E00	1.00E00
slow endocytic recycling (GO:0032458)	1	0	.00	-	 < 0.01	1.00E00	1.00E00
endocytic recycling (GO:0032456)	42	0	.02	-	 < 0.01	1.00E00	1.00E00
nerve growth factor processing (GO:0032455)	4	0	.00	-	 < 0.01	1.00E00	1.00E00
regulation of endocannabinoid signaling pathway (GO:2000124)	3	0	.00	-	 < 0.01	1.00E00	1.00E00
regulation of removal of superoxide radicals (GO:2000121)	6	0	.00	-	 < 0.01	1.00E00	1.00E00
positive regulation of sodium-dependent phosphate transport (GO:2000120)	2	0	.00	-	 < 0.01	1.00E00	1.00E00
protein depropionylation (GO:0106230)	2	0	.00	-	 < 0.01	1.00E00	1.00E00
suppression by symbiont of host signal transduction pathway (GO:0052029)	1	0	.00	-	 < 0.01	1.00E00	1.00E00
protein nucleotidylation (GO:0018175)	2	0	.00	-	 < 0.01	1.00E00	1.00E00
postsynapse to nucleus signaling pathway (GO:0099527)	6	0	.00	-	 < 0.01	1.00E00	1.00E00
modulation by symbiont of host signal transduction pathway (GO:0052027)	2	0	.00	-	 < 0.01	1.00E00	1.00E00
presynapse to nucleus signaling pathway (GO:0099526)	2	0	.00	-	 < 0.01	1.00E00	1.00E00
translocation of molecules into host (GO:0044417)	9	0	.00	-	 < 0.01	1.00E00	1.00E00
modulation by symbiont of host transcription (GO:0052026)	1	0	.00	-	 < 0.01	1.00E00	1.00E00
presynaptic dense core vesicle exocytosis (GO:0099525)	4	0	.00	-	 < 0.01	1.00E00	1.00E00
modification by symbiont of host cell membrane (GO:0052025)	1	0	.00	-	 < 0.01	1.00E00	1.00E00
peptidyl-cysteine oxidation (GO:0018171)	4	0	.00	-	 < 0.01	1.00E00	1.00E00
suppression of host defenses by symbiont (GO:0044414)	1	0	.00	-	 < 0.01	1.00E00	1.00E00
protein urmylation (GO:0032447)	4	0	.00	-	 < 0.01	1.00E00	1.00E00
protein modification by small protein conjugation (GO:0032446)	822	0	.39	-	 < 0.01	1.00E00	1.00E00
fructose import (GO:0032445)	1	0	.00	-	 < 0.01	1.00E00	1.00E00
negative regulation of sodium-dependent phosphate transport (GO:2000119)	1	0	.00	-	 < 0.01	1.00E00	1.00E00
regulation of sodium-dependent phosphate transport (GO:2000118)	4	0	.00	-	 < 0.01	1.00E00	1.00E00
negative regulation of cysteine-type endopeptidase activity (GO:2000117)	92	0	.04	-	 < 0.01	1.00E00	1.00E00
peptidyl-lysine glutarylation (GO:0106227)	1	0	.00	-	 < 0.01	1.00E00	1.00E00
regulation of cysteine-type endopeptidase activity (GO:2000116)	241	0	.12	-	 < 0.01	1.00E00	1.00E00
regulation of establishment of cell polarity (GO:2000114)	22	0	.01	-	 < 0.01	1.00E00	1.00E00
negative regulation of cellular macromolecule biosynthetic process (GO:2000113)	1471	0	.71	-	 < 0.01	1.00E00	1.00E00
regulation of cellular macromolecule biosynthetic process (GO:2000112)	3912	0	1.88	-	 < 0.01	2.25E-01	1.00E00
positive regulation of macrophage apoptotic process (GO:2000111)	3	0	.00	-	 < 0.01	1.00E00	1.00E00
negative regulation of macrophage apoptotic process (GO:2000110)	6	0	.00	-	 < 0.01	1.00E00	1.00E00
dense core granule cytoskeletal transport (GO:0099519)	9	0	.00	-	 < 0.01	1.00E00	1.00E00
C-terminal protein-tyrosinylation (GO:0018166)	1	0	.00	-	 < 0.01	1.00E00	1.00E00
vesicle cytoskeletal trafficking (GO:0099518)	69	0	.03	-	 < 0.01	1.00E00	1.00E00
entry into host (GO:0044409)	108	0	.05	-	 < 0.01	1.00E00	1.00E00
synaptic vesicle transport along microtubule (GO:0099517)	16	0	.01	-	 < 0.01	1.00E00	1.00E00
actin filament-based transport (GO:0099515)	21	0	.01	-	 < 0.01	1.00E00	1.00E00
adhesion of symbiont to host (GO:0044406)	12	0	.01	-	 < 0.01	1.00E00	1.00E00
synaptic vesicle cytoskeletal transport (GO:0099514)	16	0	.01	-	 < 0.01	1.00E00	1.00E00
peptidyl-pyrromethane cofactor linkage (GO:0018160)	1	0	.00	-	 < 0.01	1.00E00	1.00E00
cAMP catabolic process (GO:0006198)	9	0	.00	-	 < 0.01	1.00E00	1.00E00
AMP catabolic process (GO:0006196)	2	0	.00	-	 < 0.01	1.00E00	1.00E00
purine nucleotide catabolic process (GO:0006195)	46	0	.02	-	 < 0.01	1.00E00	1.00E00
melanosome organization (GO:0032438)	26	0	.01	-	 < 0.01	1.00E00	1.00E00
ITP catabolic process (GO:0006193)	1	0	.00	-	 < 0.01	1.00E00	1.00E00
positive regulation of proteasomal ubiquitin-dependent protein catabolic process (GO:0032436)	90	0	.04	-	 < 0.01	1.00E00	1.00E00
negative regulation of proteasomal ubiquitin-dependent protein catabolic process (GO:0032435)	36	0	.02	-	 < 0.01	1.00E00	1.00E00
regulation of proteasomal ubiquitin-dependent protein catabolic process (GO:0032434)	134	0	.06	-	 < 0.01	1.00E00	1.00E00
regulation of macrophage apoptotic process (GO:2000109)	10	0	.00	-	 < 0.01	1.00E00	1.00E00
positive regulation of leukocyte apoptotic process (GO:2000108)	30	0	.01	-	 < 0.01	1.00E00	1.00E00
activation of phospholipase A2 activity (GO:0032431)	4	0	.00	-	 < 0.01	1.00E00	1.00E00
thermosensory behavior (GO:0040040)	1	0	.00	-	 < 0.01	1.00E00	1.00E00
negative regulation of leukocyte apoptotic process (GO:2000107)	48	0	.02	-	 < 0.01	1.00E00	1.00E00
positive regulation of phospholipase A2 activity (GO:0032430)	7	0	.00	-	 < 0.01	1.00E00	1.00E00
regulation of leukocyte apoptotic process (GO:2000106)	86	0	.04	-	 < 0.01	1.00E00	1.00E00
positive regulation of DNA-dependent DNA replication (GO:2000105)	13	0	.01	-	 < 0.01	1.00E00	1.00E00
negative regulation of DNA-dependent DNA replication (GO:2000104)	17	0	.01	-	 < 0.01	1.00E00	1.00E00
positive regulation of mammary stem cell proliferation (GO:2000103)	1	0	.00	-	 < 0.01	1.00E00	1.00E00
regulation of mammary stem cell proliferation (GO:2000101)	1	0	.00	-	 < 0.01	1.00E00	1.00E00
protein oxidation (GO:0018158)	13	0	.01	-	 < 0.01	1.00E00	1.00E00
regulation of presynaptic cytosolic calcium ion concentration (GO:0099509)	13	0	.01	-	 < 0.01	1.00E00	1.00E00
isopeptide cross-linking via N6-(L-isoglutamyl)-L-lysine (GO:0018153)	2	0	.00	-	 < 0.01	1.00E00	1.00E00
regulation of presynaptic membrane potential (GO:0099505)	5	0	.00	-	 < 0.01	1.00E00	1.00E00
synaptic vesicle cycle (GO:0099504)	111	0	.05	-	 < 0.01	1.00E00	1.00E00
calcium-dependent activation of synaptic vesicle fusion (GO:0099502)	1	0	.00	-	 < 0.01	1.00E00	1.00E00
'de novo' IMP biosynthetic process (GO:0006189)	6	0	.00	-	 < 0.01	1.00E00	1.00E00
IMP biosynthetic process (GO:0006188)	10	0	.00	-	 < 0.01	1.00E00	1.00E00
vesicle fusion to plasma membrane (GO:0099500)	13	0	.01	-	 < 0.01	1.00E00	1.00E00
dGDP phosphorylation (GO:0006186)	1	0	.00	-	 < 0.01	1.00E00	1.00E00
dGDP biosynthetic process (GO:0006185)	1	0	.00	-	 < 0.01	1.00E00	1.00E00
regulation of phospholipase A2 activity (GO:0032429)	13	0	.01	-	 < 0.01	1.00E00	1.00E00
polar body extrusion after meiotic divisions (GO:0040038)	5	0	.00	-	 < 0.01	1.00E00	1.00E00
negative regulation of fibroblast growth factor receptor signaling pathway (GO:0040037)	17	0	.01	-	 < 0.01	1.00E00	1.00E00
GTP biosynthetic process (GO:0006183)	11	0	.01	-	 < 0.01	1.00E00	1.00E00
regulation of fibroblast growth factor receptor signaling pathway (GO:0040036)	31	0	.01	-	 < 0.01	1.00E00	1.00E00
cGMP biosynthetic process (GO:0006182)	12	0	.01	-	 < 0.01	1.00E00	1.00E00
positive regulation of mismatch repair (GO:0032425)	3	0	.00	-	 < 0.01	1.00E00	1.00E00
regulation of development, heterochronic (GO:0040034)	14	0	.01	-	 < 0.01	1.00E00	1.00E00
negative regulation of translation, ncRNA-mediated (GO:0040033)	13	0	.01	-	 < 0.01	1.00E00	1.00E00
regulation of mismatch repair (GO:0032423)	4	0	.00	-	 < 0.01	1.00E00	1.00E00
post-embryonic body morphogenesis (GO:0040032)	1	0	.00	-	 < 0.01	1.00E00	1.00E00
snRNA modification (GO:0040031)	7	0	.00	-	 < 0.01	1.00E00	1.00E00
regulation of molecular function, epigenetic (GO:0040030)	2	0	.00	-	 < 0.01	1.00E00	1.00E00
peptide cross-linking (GO:0018149)	101	0	.05	-	 < 0.01	1.00E00	1.00E00
keratan sulfate biosynthetic process (GO:0018146)	28	0	.01	-	 < 0.01	1.00E00	1.00E00
nucleic acid-protein covalent cross-linking (GO:0018143)	1	0	.00	-	 < 0.01	1.00E00	1.00E00
protein-DNA covalent cross-linking (GO:0018142)	1	0	.00	-	 < 0.01	1.00E00	1.00E00
guanine salvage (GO:0006178)	1	0	.00	-	 < 0.01	1.00E00	1.00E00
GMP biosynthetic process (GO:0006177)	4	0	.00	-	 < 0.01	1.00E00	1.00E00
regulation of gene expression, epigenetic (GO:0040029)	172	0	.08	-	 < 0.01	1.00E00	1.00E00
dATP biosynthetic process (GO:0006175)	1	0	.00	-	 < 0.01	1.00E00	1.00E00
dADP phosphorylation (GO:0006174)	1	0	.00	-	 < 0.01	1.00E00	1.00E00
lysosome localization (GO:0032418)	46	0	.02	-	 < 0.01	1.00E00	1.00E00
dADP biosynthetic process (GO:0006173)	1	0	.00	-	 < 0.01	1.00E00	1.00E00
positive regulation of sodium:proton antiporter activity (GO:0032417)	4	0	.00	-	 < 0.01	1.00E00	1.00E00
ADP biosynthetic process (GO:0006172)	5	0	.00	-	 < 0.01	1.00E00	1.00E00
negative regulation of sodium:proton antiporter activity (GO:0032416)	2	0	.00	-	 < 0.01	1.00E00	1.00E00
cAMP biosynthetic process (GO:0006171)	10	0	.00	-	 < 0.01	1.00E00	1.00E00
regulation of sodium:proton antiporter activity (GO:0032415)	6	0	.00	-	 < 0.01	1.00E00	1.00E00
dAMP biosynthetic process (GO:0006170)	2	0	.00	-	 < 0.01	1.00E00	1.00E00
positive regulation of ion transmembrane transporter activity (GO:0032414)	109	0	.05	-	 < 0.01	1.00E00	1.00E00
negative regulation of ion transmembrane transporter activity (GO:0032413)	74	0	.04	-	 < 0.01	1.00E00	1.00E00
positive regulation of transporter activity (GO:0032411)	117	0	.06	-	 < 0.01	1.00E00	1.00E00
regulation of meiotic nuclear division (GO:0040020)	31	0	.01	-	 < 0.01	1.00E00	1.00E00
negative regulation of transporter activity (GO:0032410)	82	0	.04	-	 < 0.01	1.00E00	1.00E00
heterocycle biosynthetic process (GO:0018130)	1085	0	.52	-	 < 0.01	1.00E00	1.00E00
adenine salvage (GO:0006168)	2	0	.00	-	 < 0.01	1.00E00	1.00E00
AMP biosynthetic process (GO:0006167)	7	0	.00	-	 < 0.01	1.00E00	1.00E00
purine ribonucleoside salvage (GO:0006166)	5	0	.00	-	 < 0.01	1.00E00	1.00E00
positive regulation of embryonic development (GO:0040019)	22	0	.01	-	 < 0.01	1.00E00	1.00E00
nucleoside diphosphate phosphorylation (GO:0006165)	61	0	.03	-	 < 0.01	1.00E00	1.00E00
positive regulation of multicellular organism growth (GO:0040018)	37	0	.02	-	 < 0.01	1.00E00	1.00E00
purine nucleotide biosynthetic process (GO:0006164)	167	0	.08	-	 < 0.01	1.00E00	1.00E00
purine nucleotide metabolic process (GO:0006163)	341	0	.16	-	 < 0.01	1.00E00	1.00E00
embryonic cleavage (GO:0040016)	5	0	.00	-	 < 0.01	1.00E00	1.00E00
negative regulation of multicellular organism growth (GO:0040015)	12	0	.01	-	 < 0.01	1.00E00	1.00E00
regulation of multicellular organism growth (GO:0040014)	73	0	.04	-	 < 0.01	1.00E00	1.00E00
negative regulation of locomotion (GO:0040013)	318	0	.15	-	 < 0.01	1.00E00	1.00E00
melanosome transport (GO:0032402)	22	0	.01	-	 < 0.01	1.00E00	1.00E00
locomotion (GO:0040011)	1346	0	.65	-	 < 0.01	1.00E00	1.00E00
establishment of melanosome localization (GO:0032401)	23	0	.01	-	 < 0.01	1.00E00	1.00E00
positive regulation of growth rate (GO:0040010)	3	0	.00	-	 < 0.01	1.00E00	1.00E00
melanosome localization (GO:0032400)	25	0	.01	-	 < 0.01	1.00E00	1.00E00
protein hydroxylation (GO:0018126)	29	0	.01	-	 < 0.01	1.00E00	1.00E00
peptidyl-cysteine methylation (GO:0018125)	3	0	.00	-	 < 0.01	1.00E00	1.00E00
peptidyl-arginine ADP-ribosylation (GO:0018120)	4	0	.00	-	 < 0.01	1.00E00	1.00E00
deoxyadenosine catabolic process (GO:0006157)	1	0	.00	-	 < 0.01	1.00E00	1.00E00
regulation of growth rate (GO:0040009)	8	0	.00	-	 < 0.01	1.00E00	1.00E00
regulation of growth (GO:0040008)	676	0	.32	-	 < 0.01	1.00E00	1.00E00
adenosine catabolic process (GO:0006154)	3	0	.00	-	 < 0.01	1.00E00	1.00E00
growth (GO:0040007)	383	0	.18	-	 < 0.01	1.00E00	1.00E00
purine nucleoside catabolic process (GO:0006152)	8	0	.00	-	 < 0.01	1.00E00	1.00E00
establishment of mitotic spindle localization (GO:0040001)	37	0	.02	-	 < 0.01	1.00E00	1.00E00
histone H2A-S1 phosphorylation (GO:0043990)	1	0	.00	-	 < 0.01	1.00E00	1.00E00
peptidyl-cysteine S-nitrosylation (GO:0018119)	6	0	.00	-	 < 0.01	1.00E00	1.00E00
protein adenylylation (GO:0018117)	2	0	.00	-	 < 0.01	1.00E00	1.00E00
positive regulation of response to endoplasmic reticulum stress (GO:1905898)	37	0	.02	-	 < 0.01	1.00E00	1.00E00
regulation of response to endoplasmic reticulum stress (GO:1905897)	86	0	.04	-	 < 0.01	1.00E00	1.00E00
positive regulation of cellular response to tunicamycin (GO:1905896)	1	0	.00	-	 < 0.01	1.00E00	1.00E00
mitotic spindle checkpoint (GO:0071174)	23	0	.01	-	 < 0.01	1.00E00	1.00E00
negative regulation of cellular response to tunicamycin (GO:1905895)	1	0	.00	-	 < 0.01	1.00E00	1.00E00
spindle assembly checkpoint (GO:0071173)	23	0	.01	-	 < 0.01	1.00E00	1.00E00
regulation of cellular response to tunicamycin (GO:1905894)	2	0	.00	-	 < 0.01	1.00E00	1.00E00
positive regulation of cellular response to thapsigargin (GO:1905893)	1	0	.00	-	 < 0.01	1.00E00	1.00E00
site-specific DNA replication termination at RTS1 barrier (GO:0071171)	1	0	.00	-	 < 0.01	1.00E00	1.00E00
negative regulation of cellular response to thapsigargin (GO:1905892)	1	0	.00	-	 < 0.01	1.00E00	1.00E00
site-specific DNA replication termination (GO:0071170)	1	0	.00	-	 < 0.01	1.00E00	1.00E00
regulation of cellular response to thapsigargin (GO:1905891)	2	0	.00	-	 < 0.01	1.00E00	1.00E00
regulation of cellular response to very-low-density lipoprotein particle stimulus (GO:1905890)	1	0	.00	-	 < 0.01	1.00E00	1.00E00
inosine catabolic process (GO:0006148)	1	0	.00	-	 < 0.01	1.00E00	1.00E00
response to hydrostatic pressure (GO:0051599)	7	0	.00	-	 < 0.01	1.00E00	1.00E00
guanine catabolic process (GO:0006147)	1	0	.00	-	 < 0.01	1.00E00	1.00E00
meiotic recombination checkpoint (GO:0051598)	3	0	.00	-	 < 0.01	1.00E00	1.00E00
histone H3-S28 phosphorylation (GO:0043988)	3	0	.00	-	 < 0.01	1.00E00	1.00E00
response to methylmercury (GO:0051597)	7	0	.00	-	 < 0.01	1.00E00	1.00E00
purine nucleobase catabolic process (GO:0006145)	4	0	.00	-	 < 0.01	1.00E00	1.00E00
histone H3-S10 phosphorylation (GO:0043987)	5	0	.00	-	 < 0.01	1.00E00	1.00E00
methylglyoxal catabolic process (GO:0051596)	4	0	.00	-	 < 0.01	1.00E00	1.00E00
purine nucleobase metabolic process (GO:0006144)	20	0	.01	-	 < 0.01	1.00E00	1.00E00
response to methylglyoxal (GO:0051595)	3	0	.00	-	 < 0.01	1.00E00	1.00E00
histone H4-R3 methylation (GO:0043985)	6	0	.00	-	 < 0.01	1.00E00	1.00E00
detection of glucose (GO:0051594)	3	0	.00	-	 < 0.01	1.00E00	1.00E00
histone H4-K16 acetylation (GO:0043984)	15	0	.01	-	 < 0.01	1.00E00	1.00E00
response to folic acid (GO:0051593)	11	0	.01	-	 < 0.01	1.00E00	1.00E00
histone H4-K12 acetylation (GO:0043983)	7	0	.00	-	 < 0.01	1.00E00	1.00E00
response to calcium ion (GO:0051592)	151	0	.07	-	 < 0.01	1.00E00	1.00E00
regulation of nucleotide metabolic process (GO:0006140)	123	0	.06	-	 < 0.01	1.00E00	1.00E00
histone H4-K8 acetylation (GO:0043982)	16	0	.01	-	 < 0.01	1.00E00	1.00E00
response to cAMP (GO:0051591)	97	0	.05	-	 < 0.01	1.00E00	1.00E00
histone H4-K5 acetylation (GO:0043981)	16	0	.01	-	 < 0.01	1.00E00	1.00E00
positive regulation of neurotransmitter transport (GO:0051590)	24	0	.01	-	 < 0.01	1.00E00	1.00E00
histone H2B-K12 acetylation (GO:0043980)	1	0	.00	-	 < 0.01	1.00E00	1.00E00
viral translational termination-reinitiation (GO:0075525)	5	0	.00	-	 < 0.01	1.00E00	1.00E00
viral translational frameshifting (GO:0075523)	1	0	.00	-	 < 0.01	1.00E00	1.00E00
IRES-dependent viral translational initiation (GO:0075522)	10	0	.00	-	 < 0.01	1.00E00	1.00E00
microtubule-dependent intracellular transport of viral material towards nucleus (GO:0075521)	1	0	.00	-	 < 0.01	1.00E00	1.00E00
establishment of protein localization to chromatin (GO:0071169)	8	0	.00	-	 < 0.01	1.00E00	1.00E00
peptidyl-tyrosine phosphorylation (GO:0018108)	151	0	.07	-	 < 0.01	1.00E00	1.00E00
protein localization to chromatin (GO:0071168)	24	0	.01	-	 < 0.01	1.00E00	1.00E00
peptidyl-threonine phosphorylation (GO:0018107)	76	0	.04	-	 < 0.01	1.00E00	1.00E00
peptidyl-histidine phosphorylation (GO:0018106)	1	0	.00	-	 < 0.01	1.00E00	1.00E00
ribonucleoprotein complex localization (GO:0071166)	128	0	.06	-	 < 0.01	1.00E00	1.00E00
peptidyl-serine phosphorylation (GO:0018105)	185	0	.09	-	 < 0.01	1.00E00	1.00E00
positive regulation of triglyceride transport (GO:1905885)	2	0	.00	-	 < 0.01	1.00E00	1.00E00
protein C-linked glycosylation (GO:0018103)	5	0	.00	-	 < 0.01	1.00E00	1.00E00
DNA replication preinitiation complex assembly (GO:0071163)	3	0	.00	-	 < 0.01	1.00E00	1.00E00
regulation of triglyceride transport (GO:1905883)	2	0	.00	-	 < 0.01	1.00E00	1.00E00
protein citrullination (GO:0018101)	5	0	.00	-	 < 0.01	1.00E00	1.00E00
negative regulation of neurotransmitter transport (GO:0051589)	16	0	.01	-	 < 0.01	1.00E00	1.00E00
histone H2B-K5 acetylation (GO:0043979)	1	0	.00	-	 < 0.01	1.00E00	1.00E00
regulation of neurotransmitter transport (GO:0051588)	99	0	.05	-	 < 0.01	1.00E00	1.00E00
histone H2A-K5 acetylation (GO:0043977)	1	0	.00	-	 < 0.01	1.00E00	1.00E00
positive regulation of dopamine uptake involved in synaptic transmission (GO:0051586)	3	0	.00	-	 < 0.01	1.00E00	1.00E00
negative regulation of dopamine uptake involved in synaptic transmission (GO:0051585)	1	0	.00	-	 < 0.01	1.00E00	1.00E00
regulation of dopamine uptake involved in synaptic transmission (GO:0051584)	8	0	.00	-	 < 0.01	1.00E00	1.00E00
dopamine uptake involved in synaptic transmission (GO:0051583)	5	0	.00	-	 < 0.01	1.00E00	1.00E00
histone H3-K4 acetylation (GO:0043973)	1	0	.00	-	 < 0.01	1.00E00	1.00E00
positive regulation of neurotransmitter uptake (GO:0051582)	5	0	.00	-	 < 0.01	1.00E00	1.00E00
histone H3-K23 acetylation (GO:0043972)	5	0	.00	-	 < 0.01	1.00E00	1.00E00
negative regulation of neurotransmitter uptake (GO:0051581)	3	0	.00	-	 < 0.01	1.00E00	1.00E00
mRNA pseudouridine synthesis (GO:1990481)	5	0	.00	-	 < 0.01	1.00E00	1.00E00
regulation of neurotransmitter uptake (GO:0051580)	17	0	.01	-	 < 0.01	1.00E00	1.00E00
histone H3-K9 acetylation (GO:0043970)	2	0	.00	-	 < 0.01	1.00E00	1.00E00
microtubule-dependent intracellular transport of viral material (GO:0075519)	1	0	.00	-	 < 0.01	1.00E00	1.00E00
clathrin-dependent endocytosis of virus by host cell (GO:0075512)	1	0	.00	-	 < 0.01	1.00E00	1.00E00
positive regulation of cell cycle arrest (GO:0071158)	84	0	.04	-	 < 0.01	1.00E00	1.00E00
regulation of oogenesis (GO:1905879)	3	0	.00	-	 < 0.01	1.00E00	1.00E00
negative regulation of cell cycle arrest (GO:0071157)	24	0	.01	-	 < 0.01	1.00E00	1.00E00
regulation of cell cycle arrest (GO:0071156)	111	0	.05	-	 < 0.01	1.00E00	1.00E00
negative regulation of postsynaptic density organization (GO:1905875)	1	0	.00	-	 < 0.01	1.00E00	1.00E00
regulation of postsynaptic density organization (GO:1905874)	13	0	.01	-	 < 0.01	1.00E00	1.00E00
negative regulation of protein localization to cell leading edge (GO:1905872)	1	0	.00	-	 < 0.01	1.00E00	1.00E00
regulation of protein localization to cell leading edge (GO:1905871)	1	0	.00	-	 < 0.01	1.00E00	1.00E00
positive regulation of 3'-UTR-mediated mRNA stabilization (GO:1905870)	5	0	.00	-	 < 0.01	1.00E00	1.00E00
regulation of arginine metabolic process (GO:0000821)	4	0	.00	-	 < 0.01	1.00E00	1.00E00
glycerophosphate shuttle (GO:0006127)	2	0	.00	-	 < 0.01	1.00E00	1.00E00
histone H2B acetylation (GO:0043969)	4	0	.00	-	 < 0.01	1.00E00	1.00E00
response to ultrasound (GO:1990478)	2	0	.00	-	 < 0.01	1.00E00	1.00E00
regulation of glutamine family amino acid metabolic process (GO:0000820)	8	0	.00	-	 < 0.01	1.00E00	1.00E00
histone H2A acetylation (GO:0043968)	17	0	.01	-	 < 0.01	1.00E00	1.00E00
histone H4 acetylation (GO:0043967)	55	0	.03	-	 < 0.01	1.00E00	1.00E00
histone H3 acetylation (GO:0043966)	45	0	.02	-	 < 0.01	1.00E00	1.00E00
mitochondrial electron transport, cytochrome c to oxygen (GO:0006123)	20	0	.01	-	 < 0.01	1.00E00	1.00E00
positive regulation of histone H3-K9 methylation (GO:0051574)	10	0	.00	-	 < 0.01	1.00E00	1.00E00
mitochondrial electron transport, ubiquinol to cytochrome c (GO:0006122)	14	0	.01	-	 < 0.01	1.00E00	1.00E00
negative regulation of histone H3-K9 methylation (GO:0051573)	12	0	.01	-	 < 0.01	1.00E00	1.00E00
mitochondrial electron transport, succinate to ubiquinone (GO:0006121)	4	0	.00	-	 < 0.01	1.00E00	1.00E00
negative regulation of histone H3-K4 methylation (GO:0051572)	6	0	.00	-	 < 0.01	1.00E00	1.00E00
mitochondrial electron transport, NADH to ubiquinone (GO:0006120)	49	0	.02	-	 < 0.01	1.00E00	1.00E00
positive regulation of histone H3-K4 methylation (GO:0051571)	19	0	.01	-	 < 0.01	1.00E00	1.00E00
regulation of histone H3-K9 methylation (GO:0051570)	24	0	.01	-	 < 0.01	1.00E00	1.00E00
negative regulation of fatty acid beta-oxidation (GO:0031999)	6	0	.00	-	 < 0.01	1.00E00	1.00E00
endocytosis involved in viral entry into host cell (GO:0075509)	7	0	.00	-	 < 0.01	1.00E00	1.00E00
regulation of fatty acid beta-oxidation (GO:0031998)	20	0	.01	-	 < 0.01	1.00E00	1.00E00
entry of viral genome into host nucleus through nuclear pore complex via importin (GO:0075506)	2	0	.00	-	 < 0.01	1.00E00	1.00E00
mRNA export from nucleus in response to heat stress (GO:0031990)	2	0	.00	-	 < 0.01	1.00E00	1.00E00
negative regulation of 3'-UTR-mediated mRNA stabilization (GO:1905869)	1	0	.00	-	 < 0.01	1.00E00	1.00E00
regulation of 3'-UTR-mediated mRNA stabilization (GO:1905868)	6	0	.00	-	 < 0.01	1.00E00	1.00E00
epididymis development (GO:1905867)	4	0	.00	-	 < 0.01	1.00E00	1.00E00
sister chromatid segregation (GO:0000819)	139	0	.07	-	 < 0.01	1.00E00	1.00E00
invadopodium organization (GO:1905863)	1	0	.00	-	 < 0.01	1.00E00	1.00E00
resolution of mitotic recombination intermediates (GO:0071140)	2	0	.00	-	 < 0.01	1.00E00	1.00E00
oxidative phosphorylation (GO:0006119)	121	0	.06	-	 < 0.01	1.00E00	1.00E00
positive regulation of heparan sulfate proteoglycan binding (GO:1905860)	1	0	.00	-	 < 0.01	1.00E00	1.00E00
regulation of histone H3-K4 methylation (GO:0051569)	31	0	.01	-	 < 0.01	1.00E00	1.00E00
acetaldehyde metabolic process (GO:0006117)	1	0	.00	-	 < 0.01	1.00E00	1.00E00
histone H3-K4 methylation (GO:0051568)	38	0	.02	-	 < 0.01	1.00E00	1.00E00
NADH oxidation (GO:0006116)	3	0	.00	-	 < 0.01	1.00E00	1.00E00
histone H3-K9 methylation (GO:0051567)	16	0	.01	-	 < 0.01	1.00E00	1.00E00
protein autosumoylation (GO:1990466)	1	0	.00	-	 < 0.01	1.00E00	1.00E00
glycerol biosynthetic process (GO:0006114)	6	0	.00	-	 < 0.01	1.00E00	1.00E00
cellular component maintenance (GO:0043954)	55	0	.03	-	 < 0.01	1.00E00	1.00E00
smooth endoplasmic reticulum calcium ion homeostasis (GO:0051563)	2	0	.00	-	 < 0.01	1.00E00	1.00E00
regulation of gluconeogenesis (GO:0006111)	47	0	.02	-	 < 0.01	1.00E00	1.00E00
negative regulation of mitochondrial calcium ion concentration (GO:0051562)	4	0	.00	-	 < 0.01	1.00E00	1.00E00
regulation of glycolytic process (GO:0006110)	81	0	.04	-	 < 0.01	1.00E00	1.00E00
positive regulation of mitochondrial calcium ion concentration (GO:0051561)	11	0	.01	-	 < 0.01	1.00E00	1.00E00
negative regulation of cAMP-mediated signaling (GO:0043951)	24	0	.01	-	 < 0.01	1.00E00	1.00E00
mitochondrial calcium ion homeostasis (GO:0051560)	26	0	.01	-	 < 0.01	1.00E00	1.00E00
positive regulation of cAMP-mediated signaling (GO:0043950)	22	0	.01	-	 < 0.01	1.00E00	1.00E00
bombesin receptor signaling pathway (GO:0031989)	2	0	.00	-	 < 0.01	1.00E00	1.00E00
locomotion involved in locomotory behavior (GO:0031987)	8	0	.00	-	 < 0.01	1.00E00	1.00E00
resolution of recombination intermediates (GO:0071139)	2	0	.00	-	 < 0.01	1.00E00	1.00E00
regulation of heparan sulfate proteoglycan binding (GO:1905858)	1	0	.00	-	 < 0.01	1.00E00	1.00E00
negative regulation of pentose-phosphate shunt (GO:1905856)	1	0	.00	-	 < 0.01	1.00E00	1.00E00
positive regulation of heparan sulfate binding (GO:1905855)	1	0	.00	-	 < 0.01	1.00E00	1.00E00
regulation of heparan sulfate binding (GO:1905853)	1	0	.00	-	 < 0.01	1.00E00	1.00E00
regulation of carbohydrate metabolic process (GO:0006109)	218	0	.10	-	 < 0.01	1.00E00	1.00E00
malate metabolic process (GO:0006108)	8	0	.00	-	 < 0.01	1.00E00	1.00E00
oxaloacetate metabolic process (GO:0006107)	8	0	.00	-	 < 0.01	1.00E00	1.00E00
regulation of cAMP-mediated signaling (GO:0043949)	52	0	.02	-	 < 0.01	1.00E00	1.00E00
fumarate metabolic process (GO:0006106)	4	0	.00	-	 < 0.01	1.00E00	1.00E00
succinate metabolic process (GO:0006105)	6	0	.00	-	 < 0.01	1.00E00	1.00E00
positive regulation by host of symbiont catalytic activity (GO:0043947)	1	0	.00	-	 < 0.01	1.00E00	1.00E00
mitochondrion-endoplasmic reticulum membrane tethering (GO:1990456)	4	0	.00	-	 < 0.01	1.00E00	1.00E00
succinyl-CoA metabolic process (GO:0006104)	5	0	.00	-	 < 0.01	1.00E00	1.00E00
positive regulation of catalytic activity in other organism involved in symbiotic interaction (GO:0043946)	1	0	.00	-	 < 0.01	1.00E00	1.00E00
regulation of cysteine metabolic process (GO:1901494)	1	0	.00	-	 < 0.01	1.00E00	1.00E00
isocitrate metabolic process (GO:0006102)	6	0	.00	-	 < 0.01	1.00E00	1.00E00
positive regulation of lymphangiogenesis (GO:1901492)	2	0	.00	-	 < 0.01	1.00E00	1.00E00
citrate metabolic process (GO:0006101)	5	0	.00	-	 < 0.01	1.00E00	1.00E00
flavone metabolic process (GO:0051552)	6	0	.00	-	 < 0.01	1.00E00	1.00E00
negative regulation of lymphangiogenesis (GO:1901491)	3	0	.00	-	 < 0.01	1.00E00	1.00E00
regulation of lymphangiogenesis (GO:1901490)	5	0	.00	-	 < 0.01	1.00E00	1.00E00
cellular stress response to acidic pH (GO:1990451)	1	0	.00	-	 < 0.01	1.00E00	1.00E00
regulation of cellular response to gamma radiation (GO:1905843)	1	0	.00	-	 < 0.01	1.00E00	1.00E00
positive regulation of keratinocyte migration (GO:0051549)	12	0	.01	-	 < 0.01	1.00E00	1.00E00
negative regulation of keratinocyte migration (GO:0051548)	2	0	.00	-	 < 0.01	1.00E00	1.00E00
regulation of keratinocyte migration (GO:0051547)	14	0	.01	-	 < 0.01	1.00E00	1.00E00
keratinocyte migration (GO:0051546)	5	0	.00	-	 < 0.01	1.00E00	1.00E00
positive regulation of transcription factor catabolic process (GO:1901485)	3	0	.00	-	 < 0.01	1.00E00	1.00E00
negative regulation of elastin biosynthetic process (GO:0051545)	1	0	.00	-	 < 0.01	1.00E00	1.00E00
regulation of transcription factor catabolic process (GO:1901483)	3	0	.00	-	 < 0.01	1.00E00	1.00E00
regulation of elastin biosynthetic process (GO:0051543)	1	0	.00	-	 < 0.01	1.00E00	1.00E00
peptidyl-threonine autophosphorylation (GO:1990443)	2	0	.00	-	 < 0.01	1.00E00	1.00E00
protein-containing complex subunit organization (GO:0043933)	1547	0	.74	-	 < 0.01	1.00E00	1.00E00
elastin biosynthetic process (GO:0051542)	1	0	.00	-	 < 0.01	1.00E00	1.00E00
intrinsic apoptotic signaling pathway in response to nitrosative stress (GO:1990442)	1	0	.00	-	 < 0.01	1.00E00	1.00E00
ossification involved in bone remodeling (GO:0043932)	5	0	.00	-	 < 0.01	1.00E00	1.00E00
elastin metabolic process (GO:0051541)	6	0	.00	-	 < 0.01	1.00E00	1.00E00
negative regulation of transcription from RNA polymerase II promoter in response to endoplasmic reticulum stress (GO:1990441)	4	0	.00	-	 < 0.01	1.00E00	1.00E00
ossification involved in bone maturation (GO:0043931)	14	0	.01	-	 < 0.01	1.00E00	1.00E00
positive regulation of transcription from RNA polymerase II promoter in response to endoplasmic reticulum stress (GO:1990440)	12	0	.01	-	 < 0.01	1.00E00	1.00E00
response to corticosteroid (GO:0031960)	161	0	.08	-	 < 0.01	1.00E00	1.00E00
negative regulation of telomeric D-loop disassembly (GO:1905839)	2	0	.00	-	 < 0.01	1.00E00	1.00E00
regulation of telomeric D-loop disassembly (GO:1905838)	2	0	.00	-	 < 0.01	1.00E00	1.00E00
cellular response to pyrimidine ribonucleotide (GO:1905835)	1	0	.00	-	 < 0.01	1.00E00	1.00E00
response to pyrimidine ribonucleotide (GO:1905834)	1	0	.00	-	 < 0.01	1.00E00	1.00E00
positive regulation of spindle assembly (GO:1905832)	5	0	.00	-	 < 0.01	1.00E00	1.00E00
histone biotinylation (GO:0071110)	1	0	.00	-	 < 0.01	1.00E00	1.00E00
U6 2'-O-snRNA methylation (GO:1990438)	1	0	.00	-	 < 0.01	1.00E00	1.00E00
exonucleolytic catabolism of deadenylated mRNA (GO:0043928)	33	0	.02	-	 < 0.01	1.00E00	1.00E00
snRNA 2'-O-methylation (GO:1990437)	1	0	.00	-	 < 0.01	1.00E00	1.00E00
pyruvate transmembrane transport (GO:1901475)	5	0	.00	-	 < 0.01	1.00E00	1.00E00
positive regulation by host of viral transcription (GO:0043923)	16	0	.01	-	 < 0.01	1.00E00	1.00E00
negative regulation by host of viral transcription (GO:0043922)	14	0	.01	-	 < 0.01	1.00E00	1.00E00
modulation by host of viral transcription (GO:0043921)	2	0	.00	-	 < 0.01	1.00E00	1.00E00
mineralocorticoid receptor signaling pathway (GO:0031959)	1	0	.00	-	 < 0.01	1.00E00	1.00E00
corticosteroid receptor signaling pathway (GO:0031958)	7	0	.00	-	 < 0.01	1.00E00	1.00E00
positive regulation of protein autophosphorylation (GO:0031954)	28	0	.01	-	 < 0.01	1.00E00	1.00E00
negative regulation of protein autophosphorylation (GO:0031953)	13	0	.01	-	 < 0.01	1.00E00	1.00E00
regulation of protein autophosphorylation (GO:0031952)	49	0	.02	-	 < 0.01	1.00E00	1.00E00
superior temporal gyrus development (GO:0071109)	2	0	.00	-	 < 0.01	1.00E00	1.00E00
protein K48-linked deubiquitination (GO:0071108)	34	0	.02	-	 < 0.01	1.00E00	1.00E00
response to parathyroid hormone (GO:0071107)	12	0	.01	-	 < 0.01	1.00E00	1.00E00
regulation of prostaglandin catabolic process (GO:1905828)	1	0	.00	-	 < 0.01	1.00E00	1.00E00
adenosine 3',5'-bisphosphate transmembrane transport (GO:0071106)	2	0	.00	-	 < 0.01	1.00E00	1.00E00
response to interleukin-11 (GO:0071105)	2	0	.00	-	 < 0.01	1.00E00	1.00E00
response to interleukin-9 (GO:0071104)	10	0	.00	-	 < 0.01	1.00E00	1.00E00
DNA conformation change (GO:0071103)	309	0	.15	-	 < 0.01	1.00E00	1.00E00
positive regulation of chromosome separation (GO:1905820)	16	0	.01	-	 < 0.01	1.00E00	1.00E00
miRNA transport (GO:1990428)	3	0	.00	-	 < 0.01	1.00E00	1.00E00
positive regulation of tetrapyrrole biosynthetic process (GO:1901465)	1	0	.00	-	 < 0.01	1.00E00	1.00E00
mitotic recombination-dependent replication fork processing (GO:1990426)	2	0	.00	-	 < 0.01	1.00E00	1.00E00
regulation of tetrapyrrole biosynthetic process (GO:1901463)	3	0	.00	-	 < 0.01	1.00E00	1.00E00
positive regulation of glucocorticoid biosynthetic process (GO:0031948)	1	0	.00	-	 < 0.01	1.00E00	1.00E00
negative regulation of glucocorticoid biosynthetic process (GO:0031947)	5	0	.00	-	 < 0.01	1.00E00	1.00E00
regulation of glucocorticoid biosynthetic process (GO:0031946)	8	0	.00	-	 < 0.01	1.00E00	1.00E00
positive regulation of glucocorticoid metabolic process (GO:0031945)	1	0	.00	-	 < 0.01	1.00E00	1.00E00
negative regulation of glucocorticoid metabolic process (GO:0031944)	5	0	.00	-	 < 0.01	1.00E00	1.00E00
regulation of glucocorticoid metabolic process (GO:0031943)	10	0	.00	-	 < 0.01	1.00E00	1.00E00
positive regulation of chromatin silencing at telomere (GO:0031940)	1	0	.00	-	 < 0.01	1.00E00	1.00E00
negative regulation of chromosome separation (GO:1905819)	29	0	.01	-	 < 0.01	1.00E00	1.00E00
regulation of chromosome separation (GO:1905818)	68	0	.03	-	 < 0.01	1.00E00	1.00E00
response to insulin-like growth factor stimulus (GO:1990418)	3	0	.00	-	 < 0.01	1.00E00	1.00E00
cellular response to brain-derived neurotrophic factor stimulus (GO:1990416)	10	0	.00	-	 < 0.01	1.00E00	1.00E00
replication-born double-strand break repair via sister chromatid exchange (GO:1990414)	8	0	.00	-	 < 0.01	1.00E00	1.00E00
regulation of symbiotic process (GO:0043903)	241	0	.12	-	 < 0.01	1.00E00	1.00E00
positive regulation of multi-organism process (GO:0043902)	20	0	.01	-	 < 0.01	1.00E00	1.00E00
negative regulation of multi-organism process (GO:0043901)	20	0	.01	-	 < 0.01	1.00E00	1.00E00
adrenomedullin receptor signaling pathway (GO:1990410)	4	0	.00	-	 < 0.01	1.00E00	1.00E00
regulation of multi-organism process (GO:0043900)	54	0	.03	-	 < 0.01	1.00E00	1.00E00
regulation of chromatin silencing at telomere (GO:0031938)	2	0	.00	-	 < 0.01	1.00E00	1.00E00
positive regulation of chromatin silencing (GO:0031937)	3	0	.00	-	 < 0.01	1.00E00	1.00E00
negative regulation of chromatin silencing (GO:0031936)	14	0	.01	-	 < 0.01	1.00E00	1.00E00
regulation of chromatin silencing (GO:0031935)	19	0	.01	-	 < 0.01	1.00E00	1.00E00
regulation of neural crest formation (GO:0090299)	1	0	.00	-	 < 0.01	1.00E00	1.00E00
negative regulation of mitochondrial DNA replication (GO:0090298)	2	0	.00	-	 < 0.01	1.00E00	1.00E00
positive regulation of mitochondrial DNA replication (GO:0090297)	1	0	.00	-	 < 0.01	1.00E00	1.00E00
mitochondria-nucleus signaling pathway (GO:0031930)	2	0	.00	-	 < 0.01	1.00E00	1.00E00
regulation of mitochondrial DNA replication (GO:0090296)	4	0	.00	-	 < 0.01	1.00E00	1.00E00
negative regulation of synapse organization (GO:1905809)	13	0	.01	-	 < 0.01	1.00E00	1.00E00
nitrogen catabolite activation of transcription (GO:0090294)	1	0	.00	-	 < 0.01	1.00E00	1.00E00
nitrogen catabolite regulation of transcription (GO:0090293)	1	0	.00	-	 < 0.01	1.00E00	1.00E00
nuclear matrix anchoring at nuclear membrane (GO:0090292)	3	0	.00	-	 < 0.01	1.00E00	1.00E00
negative regulation of osteoclast proliferation (GO:0090291)	2	0	.00	-	 < 0.01	1.00E00	1.00E00
positive regulation of osteoclast proliferation (GO:0090290)	2	0	.00	-	 < 0.01	1.00E00	1.00E00
regulation of cellular response to manganese ion (GO:1905802)	1	0	.00	-	 < 0.01	1.00E00	1.00E00
calcitonin gene-related peptide receptor signaling pathway (GO:1990408)	3	0	.00	-	 < 0.01	1.00E00	1.00E00
adenine nucleotide transport (GO:0051503)	37	0	.02	-	 < 0.01	1.00E00	1.00E00
embryonic brain development (GO:1990403)	13	0	.01	-	 < 0.01	1.00E00	1.00E00
embryonic liver development (GO:1990402)	2	0	.00	-	 < 0.01	1.00E00	1.00E00
embryonic lung development (GO:1990401)	2	0	.00	-	 < 0.01	1.00E00	1.00E00
TOR signaling (GO:0031929)	30	0	.01	-	 < 0.01	1.00E00	1.00E00
regulation of osteoclast proliferation (GO:0090289)	4	0	.00	-	 < 0.01	1.00E00	1.00E00
negative regulation of cellular response to growth factor stimulus (GO:0090288)	112	0	.05	-	 < 0.01	1.00E00	1.00E00
regulation of cellular response to growth factor stimulus (GO:0090287)	302	0	.14	-	 < 0.01	1.00E00	1.00E00
negative regulation of protein glycosylation in Golgi (GO:0090285)	2	0	.00	-	 < 0.01	1.00E00	1.00E00
positive regulation of protein glycosylation in Golgi (GO:0090284)	1	0	.00	-	 < 0.01	1.00E00	1.00E00
regulation of protein glycosylation in Golgi (GO:0090283)	3	0	.00	-	 < 0.01	1.00E00	1.00E00
positive regulation of transcription involved in G2/M transition of mitotic cell cycle (GO:0090282)	1	0	.00	-	 < 0.01	1.00E00	1.00E00
negative regulation of calcium ion import (GO:0090281)	9	0	.00	-	 < 0.01	1.00E00	1.00E00
positive regulation of calcium ion import (GO:0090280)	22	0	.01	-	 < 0.01	1.00E00	1.00E00
positive regulation of synaptic plasticity (GO:0031915)	11	0	.01	-	 < 0.01	1.00E00	1.00E00
negative regulation of synaptic plasticity (GO:0031914)	4	0	.00	-	 < 0.01	1.00E00	1.00E00
regulation of calcium ion import (GO:0090279)	42	0	.02	-	 < 0.01	1.00E00	1.00E00
negative regulation of peptide hormone secretion (GO:0090278)	44	0	.02	-	 < 0.01	1.00E00	1.00E00
positive regulation of peptide hormone secretion (GO:0090277)	104	0	.05	-	 < 0.01	1.00E00	1.00E00
regulation of peptide hormone secretion (GO:0090276)	221	0	.11	-	 < 0.01	1.00E00	1.00E00
negative regulation of somatostatin secretion (GO:0090275)	1	0	.00	-	 < 0.01	1.00E00	1.00E00
positive regulation of somatostatin secretion (GO:0090274)	2	0	.00	-	 < 0.01	1.00E00	1.00E00
regulation of somatostatin secretion (GO:0090273)	3	0	.00	-	 < 0.01	1.00E00	1.00E00
negative regulation of fibroblast growth factor production (GO:0090272)	3	0	.00	-	 < 0.01	1.00E00	1.00E00
positive regulation of fibroblast growth factor production (GO:0090271)	5	0	.00	-	 < 0.01	1.00E00	1.00E00
regulation of fibroblast growth factor production (GO:0090270)	8	0	.00	-	 < 0.01	1.00E00	1.00E00
response to benzene (GO:1901423)	1	0	.00	-	 < 0.01	1.00E00	1.00E00
positive regulation of mitotic cell cycle spindle assembly checkpoint (GO:0090267)	7	0	.00	-	 < 0.01	1.00E00	1.00E00
regulation of mitotic cell cycle spindle assembly checkpoint (GO:0090266)	14	0	.01	-	 < 0.01	1.00E00	1.00E00
positive regulation of immune complex clearance by monocytes and macrophages (GO:0090265)	2	0	.00	-	 < 0.01	1.00E00	1.00E00
regulation of immune complex clearance by monocytes and macrophages (GO:0090264)	3	0	.00	-	 < 0.01	1.00E00	1.00E00
positive regulation of inclusion body assembly (GO:0090261)	6	0	.00	-	 < 0.01	1.00E00	1.00E00
negative regulation of retinal ganglion cell axon guidance (GO:0090260)	2	0	.00	-	 < 0.01	1.00E00	1.00E00
regulation of response to alcohol (GO:1901419)	1	0	.00	-	 < 0.01	1.00E00	1.00E00
seminal clot liquefaction (GO:0070684)	1	0	.00	-	 < 0.01	1.00E00	1.00E00
proteasome regulatory particle assembly (GO:0070682)	3	0	.00	-	 < 0.01	1.00E00	1.00E00
glutaminyl-tRNAGln biosynthesis via transamidation (GO:0070681)	4	0	.00	-	 < 0.01	1.00E00	1.00E00
animal organ maturation (GO:0048799)	21	0	.01	-	 < 0.01	1.00E00	1.00E00
regulation of retinal ganglion cell axon guidance (GO:0090259)	5	0	.00	-	 < 0.01	1.00E00	1.00E00
negative regulation of mitochondrial fission (GO:0090258)	4	0	.00	-	 < 0.01	1.00E00	1.00E00
regulation of muscle system process (GO:0090257)	229	0	.11	-	 < 0.01	1.00E00	1.00E00
pronephros development (GO:0048793)	8	0	.00	-	 < 0.01	1.00E00	1.00E00
spontaneous exocytosis of neurotransmitter (GO:0048792)	1	0	.00	-	 < 0.01	1.00E00	1.00E00
calcium ion-regulated exocytosis of neurotransmitter (GO:0048791)	16	0	.01	-	 < 0.01	1.00E00	1.00E00
maintenance of presynaptic active zone structure (GO:0048790)	4	0	.00	-	 < 0.01	1.00E00	1.00E00
protein localization involved in establishment of planar polarity (GO:0090251)	2	0	.00	-	 < 0.01	1.00E00	1.00E00
positive regulation of phosphorylation of RNA polymerase II C-terminal domain (GO:1901409)	1	0	.00	-	 < 0.01	1.00E00	1.00E00
intralumenal vesicle formation (GO:0070676)	2	0	.00	-	 < 0.01	1.00E00	1.00E00
regulation of phosphorylation of RNA polymerase II C-terminal domain (GO:1901407)	3	0	.00	-	 < 0.01	1.00E00	1.00E00
response to interleukin-18 (GO:0070673)	10	0	.00	-	 < 0.01	1.00E00	1.00E00
response to interleukin-15 (GO:0070672)	14	0	.01	-	 < 0.01	1.00E00	1.00E00
response to interleukin-12 (GO:0070671)	49	0	.02	-	 < 0.01	1.00E00	1.00E00
positive regulation of tetrapyrrole metabolic process (GO:1901403)	2	0	.00	-	 < 0.01	1.00E00	1.00E00
response to interleukin-4 (GO:0070670)	32	0	.02	-	 < 0.01	1.00E00	1.00E00
regulation of tetrapyrrole metabolic process (GO:1901401)	4	0	.00	-	 < 0.01	1.00E00	1.00E00
cytoskeletal matrix organization at active zone (GO:0048789)	1	0	.00	-	 < 0.01	1.00E00	1.00E00
regulation of cell motility involved in somitogenic axis elongation (GO:0090249)	2	0	.00	-	 < 0.01	1.00E00	1.00E00
convergent extension involved in somitogenesis (GO:0090246)	1	0	.00	-	 < 0.01	1.00E00	1.00E00
axis elongation involved in somitogenesis (GO:0090245)	4	0	.00	-	 < 0.01	1.00E00	1.00E00
Wnt signaling pathway involved in somitogenesis (GO:0090244)	5	0	.00	-	 < 0.01	1.00E00	1.00E00
retinoic acid receptor signaling pathway involved in somitogenesis (GO:0090242)	1	0	.00	-	 < 0.01	1.00E00	1.00E00
negative regulation of histone H4 acetylation (GO:0090241)	6	0	.00	-	 < 0.01	1.00E00	1.00E00
positive regulation of histone H4 acetylation (GO:0090240)	7	0	.00	-	 < 0.01	1.00E00	1.00E00
response to interleukin-2 (GO:0070669)	13	0	.01	-	 < 0.01	1.00E00	1.00E00
positive regulation of mast cell proliferation (GO:0070668)	2	0	.00	-	 < 0.01	1.00E00	1.00E00
negative regulation of mast cell proliferation (GO:0070667)	3	0	.00	-	 < 0.01	1.00E00	1.00E00
regulation of mast cell proliferation (GO:0070666)	4	0	.00	-	 < 0.01	1.00E00	1.00E00
positive regulation of leukocyte proliferation (GO:0070665)	150	0	.07	-	 < 0.01	1.00E00	1.00E00
negative regulation of leukocyte proliferation (GO:0070664)	92	0	.04	-	 < 0.01	1.00E00	1.00E00
regulation of leukocyte proliferation (GO:0070663)	244	0	.12	-	 < 0.01	1.00E00	1.00E00
mast cell proliferation (GO:0070662)	1	0	.00	-	 < 0.01	1.00E00	1.00E00
leukocyte proliferation (GO:0070661)	93	0	.04	-	 < 0.01	1.00E00	1.00E00
regulation of histone H4 acetylation (GO:0090239)	14	0	.01	-	 < 0.01	1.00E00	1.00E00
positive regulation of arachidonic acid secretion (GO:0090238)	7	0	.00	-	 < 0.01	1.00E00	1.00E00
regulation of arachidonic acid secretion (GO:0090237)	9	0	.00	-	 < 0.01	1.00E00	1.00E00
erythrophore differentiation (GO:0048773)	1	0	.00	-	 < 0.01	1.00E00	1.00E00
regulation of metaphase plate congression (GO:0090235)	8	0	.00	-	 < 0.01	1.00E00	1.00E00
regulation of kinetochore assembly (GO:0090234)	3	0	.00	-	 < 0.01	1.00E00	1.00E00
tissue remodeling (GO:0048771)	98	0	.05	-	 < 0.01	1.00E00	1.00E00
negative regulation of spindle checkpoint (GO:0090233)	1	0	.00	-	 < 0.01	1.00E00	1.00E00
positive regulation of spindle checkpoint (GO:0090232)	7	0	.00	-	 < 0.01	1.00E00	1.00E00
regulation of spindle checkpoint (GO:0090231)	14	0	.01	-	 < 0.01	1.00E00	1.00E00
regulation of centromere complex assembly (GO:0090230)	5	0	.00	-	 < 0.01	1.00E00	1.00E00
nonfunctional rRNA decay (GO:0070651)	1	0	.00	-	 < 0.01	1.00E00	1.00E00
actin filament bundle distribution (GO:0070650)	1	0	.00	-	 < 0.01	1.00E00	1.00E00
cardiac endothelial to mesenchymal transition (GO:0140074)	1	0	.00	-	 < 0.01	1.00E00	1.00E00
regulation of microtubule nucleation by Ran protein signal transduction (GO:0090226)	1	0	.00	-	 < 0.01	1.00E00	1.00E00
mesenchymal cell differentiation (GO:0048762)	156	0	.07	-	 < 0.01	1.00E00	1.00E00
regulation of spindle organization (GO:0090224)	39	0	.02	-	 < 0.01	1.00E00	1.00E00
centrosome-templated microtubule nucleation (GO:0090222)	2	0	.00	-	 < 0.01	1.00E00	1.00E00
chromosome localization to nuclear envelope involved in homologous chromosome segregation (GO:0090220)	12	0	.01	-	 < 0.01	1.00E00	1.00E00
formin-nucleated actin cable assembly (GO:0070649)	3	0	.00	-	 < 0.01	1.00E00	1.00E00
protein modification by small protein conjugation or removal (GO:0070647)	1033	0	.50	-	 < 0.01	1.00E00	1.00E00
protein modification by small protein removal (GO:0070646)	296	0	.14	-	 < 0.01	1.00E00	1.00E00
vitamin D3 metabolic process (GO:0070640)	5	0	.00	-	 < 0.01	1.00E00	1.00E00
peptidyl-lysine butyrylation (GO:0140067)	1	0	.00	-	 < 0.01	1.00E00	1.00E00
peptidyl-lysine crotonylation (GO:0140066)	1	0	.00	-	 < 0.01	1.00E00	1.00E00
pigment granule maturation (GO:0048757)	10	0	.00	-	 < 0.01	1.00E00	1.00E00
negative regulation of lipid kinase activity (GO:0090219)	5	0	.00	-	 < 0.01	1.00E00	1.00E00
positive regulation of lipid kinase activity (GO:0090218)	40	0	.02	-	 < 0.01	1.00E00	1.00E00
branching morphogenesis of a nerve (GO:0048755)	5	0	.00	-	 < 0.01	1.00E00	1.00E00
branching morphogenesis of an epithelial tube (GO:0048754)	132	0	.06	-	 < 0.01	1.00E00	1.00E00
positive regulation of 1-phosphatidylinositol-4-phosphate 5-kinase activity (GO:0090216)	1	0	.00	-	 < 0.01	1.00E00	1.00E00
pigment granule organization (GO:0048753)	27	0	.01	-	 < 0.01	1.00E00	1.00E00
regulation of 1-phosphatidylinositol-4-phosphate 5-kinase activity (GO:0090215)	1	0	.00	-	 < 0.01	1.00E00	1.00E00
semicircular canal morphogenesis (GO:0048752)	7	0	.00	-	 < 0.01	1.00E00	1.00E00
negative regulation of establishment of blood-brain barrier (GO:0090212)	2	0	.00	-	 < 0.01	1.00E00	1.00E00
regulation of establishment of blood-brain barrier (GO:0090210)	4	0	.00	-	 < 0.01	1.00E00	1.00E00
pyridine nucleoside catabolic process (GO:0070638)	1	0	.00	-	 < 0.01	1.00E00	1.00E00
pyridine nucleoside metabolic process (GO:0070637)	1	0	.00	-	 < 0.01	1.00E00	1.00E00
transepithelial ammonium transport (GO:0070634)	3	0	.00	-	 < 0.01	1.00E00	1.00E00
transepithelial transport (GO:0070633)	26	0	.01	-	 < 0.01	1.00E00	1.00E00
negative regulation of smooth muscle cell-matrix adhesion (GO:2000098)	2	0	.00	-	 < 0.01	1.00E00	1.00E00
regulation of smooth muscle cell-matrix adhesion (GO:2000097)	3	0	.00	-	 < 0.01	1.00E00	1.00E00
positive regulation of Wnt signaling pathway, planar cell polarity pathway (GO:2000096)	9	0	.00	-	 < 0.01	1.00E00	1.00E00
dendrite arborization (GO:0140059)	7	0	.00	-	 < 0.01	1.00E00	1.00E00
regulation of Wnt signaling pathway, planar cell polarity pathway (GO:2000095)	16	0	.01	-	 < 0.01	1.00E00	1.00E00
neuron projection arborization (GO:0140058)	12	0	.01	-	 < 0.01	1.00E00	1.00E00
organelle localization by membrane tethering (GO:0140056)	170	0	.08	-	 < 0.01	1.00E00	1.00E00
muscle fiber development (GO:0048747)	52	0	.02	-	 < 0.01	1.00E00	1.00E00
negative regulation of triglyceride metabolic process (GO:0090209)	9	0	.00	-	 < 0.01	1.00E00	1.00E00
positive regulation of triglyceride metabolic process (GO:0090208)	22	0	.01	-	 < 0.01	1.00E00	1.00E00
smooth muscle tissue development (GO:0048745)	22	0	.01	-	 < 0.01	1.00E00	1.00E00
regulation of triglyceride metabolic process (GO:0090207)	39	0	.02	-	 < 0.01	1.00E00	1.00E00
mitochondrial gene expression (GO:0140053)	142	0	.07	-	 < 0.01	1.00E00	1.00E00
negative regulation of cholesterol metabolic process (GO:0090206)	5	0	.00	-	 < 0.01	1.00E00	1.00E00
cellular response to oxidised low-density lipoprotein particle stimulus (GO:0140052)	10	0	.00	-	 < 0.01	1.00E00	1.00E00
positive regulation of skeletal muscle fiber development (GO:0048743)	9	0	.00	-	 < 0.01	1.00E00	1.00E00
positive regulation of cholesterol metabolic process (GO:0090205)	10	0	.00	-	 < 0.01	1.00E00	1.00E00
positive regulation of endocardial cushion to mesenchymal transition (GO:0140051)	1	0	.00	-	 < 0.01	1.00E00	1.00E00
regulation of skeletal muscle fiber development (GO:0048742)	13	0	.01	-	 < 0.01	1.00E00	1.00E00
protein localization to nuclear pore (GO:0090204)	3	0	.00	-	 < 0.01	1.00E00	1.00E00
skeletal muscle fiber development (GO:0048741)	25	0	.01	-	 < 0.01	1.00E00	1.00E00
gene looping (GO:0090202)	4	0	.00	-	 < 0.01	1.00E00	1.00E00
negative regulation of release of cytochrome c from mitochondria (GO:0090201)	21	0	.01	-	 < 0.01	1.00E00	1.00E00
negative regulation of protein kinase activity by regulation of protein phosphorylation (GO:0044387)	8	0	.00	-	 < 0.01	1.00E00	1.00E00
positive regulation of release of cytochrome c from mitochondria (GO:0090200)	28	0	.01	-	 < 0.01	1.00E00	1.00E00
glucose import in response to insulin stimulus (GO:0044381)	5	0	.00	-	 < 0.01	1.00E00	1.00E00
zymogen granule exocytosis (GO:0070625)	1	0	.00	-	 < 0.01	1.00E00	1.00E00
protein localization to cytoskeleton (GO:0044380)	42	0	.02	-	 < 0.01	1.00E00	1.00E00
regulation of endocardial cushion to mesenchymal transition (GO:0140049)	1	0	.00	-	 < 0.01	1.00E00	1.00E00
cardiac muscle fiber development (GO:0048739)	9	0	.00	-	 < 0.01	1.00E00	1.00E00
positive regulation of canonical Wnt signaling pathway involved in controlling type B pancreatic cell proliferation (GO:2000081)	1	0	.00	-	 < 0.01	1.00E00	1.00E00
appendage development (GO:0048736)	181	0	.09	-	 < 0.01	1.00E00	1.00E00
negative regulation of canonical Wnt signaling pathway involved in controlling type B pancreatic cell proliferation (GO:2000080)	1	0	.00	-	 < 0.01	1.00E00	1.00E00
lipid droplet formation (GO:0140042)	10	0	.00	-	 < 0.01	1.00E00	1.00E00
sebaceous gland development (GO:0048733)	8	0	.00	-	 < 0.01	1.00E00	1.00E00
cellular detoxification of methylglyoxal (GO:0140041)	1	0	.00	-	 < 0.01	1.00E00	1.00E00
gland development (GO:0048732)	416	0	.20	-	 < 0.01	1.00E00	1.00E00
epidermis morphogenesis (GO:0048730)	31	0	.01	-	 < 0.01	1.00E00	1.00E00
regulation of peroxisome size (GO:0044375)	3	0	.00	-	 < 0.01	1.00E00	1.00E00
regulation of protein processing (GO:0070613)	68	0	.03	-	 < 0.01	1.00E00	1.00E00
regulation of canonical Wnt signaling pathway involved in controlling type B pancreatic cell proliferation (GO:2000079)	2	0	.00	-	 < 0.01	1.00E00	1.00E00
positive regulation of type B pancreatic cell development (GO:2000078)	3	0	.00	-	 < 0.01	1.00E00	1.00E00
negative regulation of type B pancreatic cell development (GO:2000077)	2	0	.00	-	 < 0.01	1.00E00	1.00E00
cell-cell adhesion in response to extracellular stimulus (GO:0140039)	2	0	.00	-	 < 0.01	1.00E00	1.00E00
regulation of type B pancreatic cell development (GO:2000074)	8	0	.00	-	 < 0.01	1.00E00	1.00E00
tissue morphogenesis (GO:0048729)	550	0	.26	-	 < 0.01	1.00E00	1.00E00
negative regulation of molecular function in other organism (GO:0044362)	7	0	.00	-	 < 0.01	1.00E00	1.00E00
regulation of centromeric sister chromatid cohesion (GO:0070602)	4	0	.00	-	 < 0.01	1.00E00	1.00E00
centromeric sister chromatid cohesion (GO:0070601)	8	0	.00	-	 < 0.01	1.00E00	1.00E00
DNA geometric change (GO:0032392)	118	0	.06	-	 < 0.01	1.00E00	1.00E00
positive regulation of cortisol biosynthetic process (GO:2000066)	1	0	.00	-	 < 0.01	1.00E00	1.00E00
exocytic process (GO:0140029)	65	0	.03	-	 < 0.01	1.00E00	1.00E00
negative regulation of cortisol biosynthetic process (GO:2000065)	4	0	.00	-	 < 0.01	1.00E00	1.00E00
regulation of cortisol biosynthetic process (GO:2000064)	7	0	.00	-	 < 0.01	1.00E00	1.00E00
positive regulation of ureter smooth muscle cell differentiation (GO:2000063)	1	0	.00	-	 < 0.01	1.00E00	1.00E00
negative regulation of ureter smooth muscle cell differentiation (GO:2000062)	1	0	.00	-	 < 0.01	1.00E00	1.00E00
regulation of ureter smooth muscle cell differentiation (GO:2000061)	1	0	.00	-	 < 0.01	1.00E00	1.00E00
positive regulation of ubiquitin-dependent protein catabolic process (GO:2000060)	107	0	.05	-	 < 0.01	1.00E00	1.00E00
negative regulation of oligodendrocyte differentiation (GO:0048715)	13	0	.01	-	 < 0.01	1.00E00	1.00E00
positive regulation of oligodendrocyte differentiation (GO:0048714)	23	0	.01	-	 < 0.01	1.00E00	1.00E00
regulation of oligodendrocyte differentiation (GO:0048713)	41	0	.02	-	 < 0.01	1.00E00	1.00E00
mitochondrial ADP transmembrane transport (GO:0140021)	5	0	.00	-	 < 0.01	1.00E00	1.00E00
negative regulation of astrocyte differentiation (GO:0048712)	12	0	.01	-	 < 0.01	1.00E00	1.00E00
positive regulation of astrocyte differentiation (GO:0048711)	12	0	.01	-	 < 0.01	1.00E00	1.00E00
modulation of molecular function in other organism (GO:0044359)	9	0	.00	-	 < 0.01	1.00E00	1.00E00
regulation of astrocyte differentiation (GO:0048710)	27	0	.01	-	 < 0.01	1.00E00	1.00E00
regulation of rRNA stability (GO:0044357)	1	0	.00	-	 < 0.01	1.00E00	1.00E00
clearance of foreign intracellular DNA (GO:0044355)	1	0	.00	-	 < 0.01	1.00E00	1.00E00
macropinocytosis (GO:0044351)	7	0	.00	-	 < 0.01	1.00E00	1.00E00
positive regulation of intracellular transport (GO:0032388)	228	0	.11	-	 < 0.01	1.00E00	1.00E00
negative regulation of intracellular transport (GO:0032387)	56	0	.03	-	 < 0.01	1.00E00	1.00E00
regulation of intracellular transport (GO:0032386)	365	0	.18	-	 < 0.01	1.00E00	1.00E00
positive regulation of intracellular cholesterol transport (GO:0032385)	4	0	.00	-	 < 0.01	1.00E00	1.00E00
negative regulation of intracellular cholesterol transport (GO:0032384)	2	0	.00	-	 < 0.01	1.00E00	1.00E00
regulation of intracellular cholesterol transport (GO:0032383)	8	0	.00	-	 < 0.01	1.00E00	1.00E00
negative regulation of ubiquitin-dependent protein catabolic process (GO:2000059)	49	0	.02	-	 < 0.01	1.00E00	1.00E00
positive regulation of intracellular sterol transport (GO:0032382)	4	0	.00	-	 < 0.01	1.00E00	1.00E00
regulation of ubiquitin-dependent protein catabolic process (GO:2000058)	164	0	.08	-	 < 0.01	1.00E00	1.00E00
negative regulation of intracellular sterol transport (GO:0032381)	2	0	.00	-	 < 0.01	1.00E00	1.00E00
negative regulation of Wnt signaling pathway involved in digestive tract morphogenesis (GO:2000057)	1	0	.00	-	 < 0.01	1.00E00	1.00E00
regulation of intracellular sterol transport (GO:0032380)	8	0	.00	-	 < 0.01	1.00E00	1.00E00
regulation of Wnt signaling pathway involved in digestive tract morphogenesis (GO:2000056)	1	0	.00	-	 < 0.01	1.00E00	1.00E00
negative regulation of Wnt signaling pathway involved in dorsal/ventral axis specification (GO:2000054)	1	0	.00	-	 < 0.01	1.00E00	1.00E00
oligodendrocyte differentiation (GO:0048709)	72	0	.03	-	 < 0.01	1.00E00	1.00E00
regulation of Wnt signaling pathway involved in dorsal/ventral axis specification (GO:2000053)	1	0	.00	-	 < 0.01	1.00E00	1.00E00
astrocyte differentiation (GO:0048708)	56	0	.03	-	 < 0.01	1.00E00	1.00E00
positive regulation of non-canonical Wnt signaling pathway (GO:2000052)	15	0	.01	-	 < 0.01	1.00E00	1.00E00
negative regulation of non-canonical Wnt signaling pathway (GO:2000051)	6	0	.00	-	 < 0.01	1.00E00	1.00E00
histone displacement (GO:0001207)	1	0	.00	-	 < 0.01	1.00E00	1.00E00
embryonic skeletal system development (GO:0048706)	131	0	.06	-	 < 0.01	1.00E00	1.00E00
mitotic nuclear division (GO:0140014)	170	0	.08	-	 < 0.01	1.00E00	1.00E00
regulation of non-canonical Wnt signaling pathway (GO:2000050)	26	0	.01	-	 < 0.01	1.00E00	1.00E00
skeletal system morphogenesis (GO:0048705)	229	0	.11	-	 < 0.01	1.00E00	1.00E00
meiotic nuclear division (GO:0140013)	155	0	.07	-	 < 0.01	1.00E00	1.00E00
embryonic skeletal system morphogenesis (GO:0048704)	98	0	.05	-	 < 0.01	1.00E00	1.00E00
embryonic viscerocranium morphogenesis (GO:0048703)	11	0	.01	-	 < 0.01	1.00E00	1.00E00
embryonic neurocranium morphogenesis (GO:0048702)	9	0	.00	-	 < 0.01	1.00E00	1.00E00
embryonic cranial skeleton morphogenesis (GO:0048701)	47	0	.02	-	 < 0.01	1.00E00	1.00E00
DNA excision (GO:0044349)	1	0	.00	-	 < 0.01	1.00E00	1.00E00
fibroblast apoptotic process (GO:0044346)	3	0	.00	-	 < 0.01	1.00E00	1.00E00
stromal-epithelial cell signaling involved in prostate gland development (GO:0044345)	1	0	.00	-	 < 0.01	1.00E00	1.00E00
type B pancreatic cell proliferation (GO:0044342)	9	0	.00	-	 < 0.01	1.00E00	1.00E00
sodium-dependent phosphate transport (GO:0044341)	3	0	.00	-	 < 0.01	1.00E00	1.00E00
canonical Wnt signaling pathway involved in regulation of cell proliferation (GO:0044340)	4	0	.00	-	 < 0.01	1.00E00	1.00E00
positive regulation of intracellular lipid transport (GO:0032379)	4	0	.00	-	 < 0.01	1.00E00	1.00E00
negative regulation of intracellular lipid transport (GO:0032378)	2	0	.00	-	 < 0.01	1.00E00	1.00E00
regulation of intracellular lipid transport (GO:0032377)	8	0	.00	-	 < 0.01	1.00E00	1.00E00
positive regulation of cholesterol transport (GO:0032376)	30	0	.01	-	 < 0.01	1.00E00	1.00E00
negative regulation of cholesterol transport (GO:0032375)	14	0	.01	-	 < 0.01	1.00E00	1.00E00
regulation of cholesterol transport (GO:0032374)	54	0	.03	-	 < 0.01	1.00E00	1.00E00
positive regulation of sterol transport (GO:0032373)	30	0	.01	-	 < 0.01	1.00E00	1.00E00
positive regulation of cell-cell adhesion mediated by cadherin (GO:2000049)	11	0	.01	-	 < 0.01	1.00E00	1.00E00
negative regulation of sterol transport (GO:0032372)	14	0	.01	-	 < 0.01	1.00E00	1.00E00
negative regulation of cell-cell adhesion mediated by cadherin (GO:2000048)	10	0	.00	-	 < 0.01	1.00E00	1.00E00
regulation of sterol transport (GO:0032371)	55	0	.03	-	 < 0.01	1.00E00	1.00E00
regulation of cell-cell adhesion mediated by cadherin (GO:2000047)	21	0	.01	-	 < 0.01	1.00E00	1.00E00
positive regulation of lipid transport (GO:0032370)	74	0	.04	-	 < 0.01	1.00E00	1.00E00
L-aspartate import across plasma membrane (GO:0140009)	4	0	.00	-	 < 0.01	1.00E00	1.00E00
regulation of G1/S transition of mitotic cell cycle (GO:2000045)	154	0	.07	-	 < 0.01	1.00E00	1.00E00
negative regulation of cardiac cell fate specification (GO:2000044)	1	0	.00	-	 < 0.01	1.00E00	1.00E00
regulation of cardiac cell fate specification (GO:2000043)	2	0	.00	-	 < 0.01	1.00E00	1.00E00
negative regulation of double-strand break repair via homologous recombination (GO:2000042)	19	0	.01	-	 < 0.01	1.00E00	1.00E00
negative regulation of planar cell polarity pathway involved in axis elongation (GO:2000041)	2	0	.00	-	 < 0.01	1.00E00	1.00E00
regulation of planar cell polarity pathway involved in axis elongation (GO:2000040)	2	0	.00	-	 < 0.01	1.00E00	1.00E00
protein polyglutamylation (GO:0018095)	13	0	.01	-	 < 0.01	1.00E00	1.00E00
canonical Wnt signaling pathway involved in osteoblast differentiation (GO:0044339)	2	0	.00	-	 < 0.01	1.00E00	1.00E00
protein polyglycylation (GO:0018094)	3	0	.00	-	 < 0.01	1.00E00	1.00E00
canonical Wnt signaling pathway involved in mesenchymal stem cell differentiation (GO:0044338)	3	0	.00	-	 < 0.01	1.00E00	1.00E00
canonical Wnt signaling pathway involved in negative regulation of apoptotic process (GO:0044336)	3	0	.00	-	 < 0.01	1.00E00	1.00E00
canonical Wnt signaling pathway involved in neural crest cell differentiation (GO:0044335)	2	0	.00	-	 < 0.01	1.00E00	1.00E00
canonical Wnt signaling pathway involved in positive regulation of epithelial to mesenchymal transition (GO:0044334)	2	0	.00	-	 < 0.01	1.00E00	1.00E00
cell-cell adhesion mediated by cadherin (GO:0044331)	8	0	.00	-	 < 0.01	1.00E00	1.00E00
canonical Wnt signaling pathway involved in positive regulation of wound healing (GO:0044330)	1	0	.00	-	 < 0.01	1.00E00	1.00E00
negative regulation of lipid transport (GO:0032369)	31	0	.01	-	 < 0.01	1.00E00	1.00E00
regulation of lipid transport (GO:0032368)	126	0	.06	-	 < 0.01	1.00E00	1.00E00
intracellular cholesterol transport (GO:0032367)	18	0	.01	-	 < 0.01	1.00E00	1.00E00
intracellular sterol transport (GO:0032366)	19	0	.01	-	 < 0.01	1.00E00	1.00E00
intracellular lipid transport (GO:0032365)	39	0	.02	-	 < 0.01	1.00E00	1.00E00
oxygen homeostasis (GO:0032364)	8	0	.00	-	 < 0.01	1.00E00	1.00E00
pyridoxal phosphate catabolic process (GO:0032361)	1	0	.00	-	 < 0.01	1.00E00	1.00E00
regulation of stem cell population maintenance (GO:2000036)	33	0	.02	-	 < 0.01	1.00E00	1.00E00
regulation of stem cell division (GO:2000035)	10	0	.00	-	 < 0.01	1.00E00	1.00E00
canonical Wnt signaling pathway involved in positive regulation of cell-cell adhesion (GO:0044329)	1	0	.00	-	 < 0.01	1.00E00	1.00E00
canonical Wnt signaling pathway involved in positive regulation of endothelial cell migration (GO:0044328)	1	0	.00	-	 < 0.01	1.00E00	1.00E00
regulation of transcription involved in anterior/posterior axis specification (GO:0044324)	2	0	.00	-	 < 0.01	1.00E00	1.00E00
response to leptin (GO:0044321)	24	0	.01	-	 < 0.01	1.00E00	1.00E00
cellular response to leptin stimulus (GO:0044320)	19	0	.01	-	 < 0.01	1.00E00	1.00E00
response to estradiol (GO:0032355)	144	0	.07	-	 < 0.01	1.00E00	1.00E00
response to follicle-stimulating hormone (GO:0032354)	16	0	.01	-	 < 0.01	1.00E00	1.00E00
negative regulation of hormone biosynthetic process (GO:0032353)	10	0	.00	-	 < 0.01	1.00E00	1.00E00
positive regulation of hormone metabolic process (GO:0032352)	13	0	.01	-	 < 0.01	1.00E00	1.00E00
negative regulation of hormone metabolic process (GO:0032351)	11	0	.01	-	 < 0.01	1.00E00	1.00E00
regulation of animal organ morphogenesis (GO:2000027)	186	0	.09	-	 < 0.01	1.00E00	1.00E00
regulation of hormone metabolic process (GO:0032350)	36	0	.02	-	 < 0.01	1.00E00	1.00E00
negative regulation of glycine import across plasma membrane (GO:1900924)	2	0	.00	-	 < 0.01	1.00E00	1.00E00
regulation of multicellular organismal development (GO:2000026)	1332	0	.64	-	 < 0.01	1.00E00	1.00E00
regulation of glycine import across plasma membrane (GO:1900923)	2	0	.00	-	 < 0.01	1.00E00	1.00E00
negative regulation of cardiac muscle cell contraction (GO:0106135)	1	0	.00	-	 < 0.01	1.00E00	1.00E00
positive regulation of cardiac muscle cell contraction (GO:0106134)	1	0	.00	-	 < 0.01	1.00E00	1.00E00
positive regulation of male gonad development (GO:2000020)	9	0	.00	-	 < 0.01	1.00E00	1.00E00
N-terminal peptidyl-lysine acetylation (GO:0018076)	3	0	.00	-	 < 0.01	1.00E00	1.00E00
wound healing, spreading of cells (GO:0044319)	26	0	.01	-	 < 0.01	1.00E00	1.00E00
protein K27-linked ubiquitination (GO:0044314)	5	0	.00	-	 < 0.01	1.00E00	1.00E00
protein K6-linked deubiquitination (GO:0044313)	3	0	.00	-	 < 0.01	1.00E00	1.00E00
positive regulation of aldosterone biosynthetic process (GO:0032349)	2	0	.00	-	 < 0.01	1.00E00	1.00E00
negative regulation of aldosterone biosynthetic process (GO:0032348)	4	0	.00	-	 < 0.01	1.00E00	1.00E00
regulation of aldosterone biosynthetic process (GO:0032347)	7	0	.00	-	 < 0.01	1.00E00	1.00E00
positive regulation of aldosterone metabolic process (GO:0032346)	2	0	.00	-	 < 0.01	1.00E00	1.00E00
negative regulation of aldosterone metabolic process (GO:0032345)	4	0	.00	-	 < 0.01	1.00E00	1.00E00
regulation of aldosterone metabolic process (GO:0032344)	7	0	.00	-	 < 0.01	1.00E00	1.00E00
negative regulation of male gonad development (GO:2000019)	1	0	.00	-	 < 0.01	1.00E00	1.00E00
aldosterone biosynthetic process (GO:0032342)	3	0	.00	-	 < 0.01	1.00E00	1.00E00
regulation of male gonad development (GO:2000018)	10	0	.00	-	 < 0.01	1.00E00	1.00E00
aldosterone metabolic process (GO:0032341)	3	0	.00	-	 < 0.01	1.00E00	1.00E00
positive regulation of determination of dorsal identity (GO:2000017)	2	0	.00	-	 < 0.01	1.00E00	1.00E00
negative regulation of determination of dorsal identity (GO:2000016)	2	0	.00	-	 < 0.01	1.00E00	1.00E00
regulation of determination of dorsal identity (GO:2000015)	4	0	.00	-	 < 0.01	1.00E00	1.00E00
regulation of adaxial/abaxial pattern formation (GO:2000011)	1	0	.00	-	 < 0.01	1.00E00	1.00E00
positive regulation of cobalamin metabolic process (GO:0106121)	1	0	.00	-	 < 0.01	1.00E00	1.00E00
positive regulation of protein localization to cell surface (GO:2000010)	17	0	.01	-	 < 0.01	1.00E00	1.00E00
positive regulation of sterol biosynthetic process (GO:0106120)	8	0	.00	-	 < 0.01	1.00E00	1.00E00
cytochrome c-heme linkage (GO:0018063)	1	0	.00	-	 < 0.01	1.00E00	1.00E00
tricarboxylic acid cycle (GO:0006099)	34	0	.02	-	 < 0.01	1.00E00	1.00E00
pentose-phosphate shunt (GO:0006098)	13	0	.01	-	 < 0.01	1.00E00	1.00E00
glyoxylate cycle (GO:0006097)	2	0	.00	-	 < 0.01	1.00E00	1.00E00
glycolytic process (GO:0006096)	42	0	.02	-	 < 0.01	1.00E00	1.00E00
gluconeogenesis (GO:0006094)	46	0	.02	-	 < 0.01	1.00E00	1.00E00
pyruvate metabolic process (GO:0006090)	71	0	.03	-	 < 0.01	1.00E00	1.00E00
negative regulation of protein localization to cell surface (GO:2000009)	14	0	.01	-	 < 0.01	1.00E00	1.00E00
positive regulation of chondrocyte differentiation (GO:0032332)	20	0	.01	-	 < 0.01	1.00E00	1.00E00
negative regulation of sterol biosynthetic process (GO:0106119)	5	0	.00	-	 < 0.01	1.00E00	1.00E00
regulation of protein localization to cell surface (GO:2000008)	40	0	.02	-	 < 0.01	1.00E00	1.00E00
negative regulation of chondrocyte differentiation (GO:0032331)	23	0	.01	-	 < 0.01	1.00E00	1.00E00
regulation of sterol biosynthetic process (GO:0106118)	44	0	.02	-	 < 0.01	1.00E00	1.00E00
negative regulation of metanephric comma-shaped body morphogenesis (GO:2000007)	1	0	.00	-	 < 0.01	1.00E00	1.00E00
regulation of chondrocyte differentiation (GO:0032330)	52	0	.02	-	 < 0.01	1.00E00	1.00E00
regulation of metanephric comma-shaped body morphogenesis (GO:2000006)	1	0	.00	-	 < 0.01	1.00E00	1.00E00
negative regulation of metanephric S-shaped body morphogenesis (GO:2000005)	1	0	.00	-	 < 0.01	1.00E00	1.00E00
regulation of metanephric S-shaped body morphogenesis (GO:2000004)	1	0	.00	-	 < 0.01	1.00E00	1.00E00
positive regulation of DNA damage checkpoint (GO:2000003)	1	0	.00	-	 < 0.01	1.00E00	1.00E00
negative regulation of DNA damage checkpoint (GO:2000002)	6	0	.00	-	 < 0.01	1.00E00	1.00E00
regulation of DNA damage checkpoint (GO:2000001)	16	0	.01	-	 < 0.01	1.00E00	1.00E00
peptidyl-lysine oxidation (GO:0018057)	5	0	.00	-	 < 0.01	1.00E00	1.00E00
lactate metabolic process (GO:0006089)	12	0	.01	-	 < 0.01	1.00E00	1.00E00
acetyl-CoA biosynthetic process from pyruvate (GO:0006086)	8	0	.00	-	 < 0.01	1.00E00	1.00E00
acetyl-CoA biosynthetic process (GO:0006085)	17	0	.01	-	 < 0.01	1.00E00	1.00E00
serine transport (GO:0032329)	10	0	.00	-	 < 0.01	1.00E00	1.00E00
acetyl-CoA metabolic process (GO:0006084)	33	0	.02	-	 < 0.01	1.00E00	1.00E00
alanine transport (GO:0032328)	15	0	.01	-	 < 0.01	1.00E00	1.00E00
acetate metabolic process (GO:0006083)	2	0	.00	-	 < 0.01	1.00E00	1.00E00
cellular aldehyde metabolic process (GO:0006081)	57	0	.03	-	 < 0.01	1.00E00	1.00E00
molybdopterin cofactor biosynthetic process (GO:0032324)	6	0	.00	-	 < 0.01	1.00E00	1.00E00
regulation of glutamate receptor clustering (GO:0106104)	6	0	.00	-	 < 0.01	1.00E00	1.00E00
ER-dependent peroxisome localization (GO:0106101)	1	0	.00	-	 < 0.01	1.00E00	1.00E00
glycerol-3-phosphate metabolic process (GO:0006072)	9	0	.00	-	 < 0.01	1.00E00	1.00E00
glycerol metabolic process (GO:0006071)	23	0	.01	-	 < 0.01	1.00E00	1.00E00
prostaglandin secretion (GO:0032310)	3	0	.00	-	 < 0.01	1.00E00	1.00E00
syncytium formation by plasma membrane fusion (GO:0000768)	30	0	.01	-	 < 0.01	1.00E00	1.00E00
protein amidation (GO:0018032)	1	0	.00	-	 < 0.01	1.00E00	1.00E00
ethanol oxidation (GO:0006069)	12	0	.01	-	 < 0.01	1.00E00	1.00E00
ethanol catabolic process (GO:0006068)	12	0	.01	-	 < 0.01	1.00E00	1.00E00
ethanol metabolic process (GO:0006067)	21	0	.01	-	 < 0.01	1.00E00	1.00E00
alcohol metabolic process (GO:0006066)	330	0	.16	-	 < 0.01	1.00E00	1.00E00
UDP-glucuronate biosynthetic process (GO:0006065)	3	0	.00	-	 < 0.01	1.00E00	1.00E00
icosanoid secretion (GO:0032309)	27	0	.01	-	 < 0.01	1.00E00	1.00E00
glucuronate catabolic process (GO:0006064)	5	0	.00	-	 < 0.01	1.00E00	1.00E00
positive regulation of prostaglandin secretion (GO:0032308)	12	0	.01	-	 < 0.01	1.00E00	1.00E00
uronic acid metabolic process (GO:0006063)	23	0	.01	-	 < 0.01	1.00E00	1.00E00
negative regulation of prostaglandin secretion (GO:0032307)	2	0	.00	-	 < 0.01	1.00E00	1.00E00
sorbitol catabolic process (GO:0006062)	1	0	.00	-	 < 0.01	1.00E00	1.00E00
regulation of prostaglandin secretion (GO:0032306)	14	0	.01	-	 < 0.01	1.00E00	1.00E00
sorbitol biosynthetic process (GO:0006061)	1	0	.00	-	 < 0.01	1.00E00	1.00E00
positive regulation of icosanoid secretion (GO:0032305)	19	0	.01	-	 < 0.01	1.00E00	1.00E00
sorbitol metabolic process (GO:0006060)	2	0	.00	-	 < 0.01	1.00E00	1.00E00
negative regulation of icosanoid secretion (GO:0032304)	5	0	.00	-	 < 0.01	1.00E00	1.00E00
regulation of icosanoid secretion (GO:0032303)	23	0	.01	-	 < 0.01	1.00E00	1.00E00
peptidyl-lysine dimethylation (GO:0018027)	20	0	.01	-	 < 0.01	1.00E00	1.00E00
peptidyl-lysine monomethylation (GO:0018026)	11	0	.01	-	 < 0.01	1.00E00	1.00E00
peptidyl-lysine trimethylation (GO:0018023)	40	0	.02	-	 < 0.01	1.00E00	1.00E00
peptidyl-lysine methylation (GO:0018022)	93	0	.04	-	 < 0.01	1.00E00	1.00E00
peptidyl-histidine methylation (GO:0018021)	3	0	.00	-	 < 0.01	1.00E00	1.00E00
hexitol metabolic process (GO:0006059)	3	0	.00	-	 < 0.01	1.00E00	1.00E00
mannoprotein biosynthetic process (GO:0006057)	1	0	.00	-	 < 0.01	1.00E00	1.00E00
mannoprotein metabolic process (GO:0006056)	1	0	.00	-	 < 0.01	1.00E00	1.00E00
CMP-N-acetylneuraminate biosynthetic process (GO:0006055)	1	0	.00	-	 < 0.01	1.00E00	1.00E00
N-acetylneuraminate metabolic process (GO:0006054)	11	0	.01	-	 < 0.01	1.00E00	1.00E00
N-acetylmannosamine metabolic process (GO:0006051)	2	0	.00	-	 < 0.01	1.00E00	1.00E00
mannosamine metabolic process (GO:0006050)	2	0	.00	-	 < 0.01	1.00E00	1.00E00
regulation of intraciliary retrograde transport (GO:1905799)	2	0	.00	-	 < 0.01	1.00E00	1.00E00
N-terminal peptidyl-proline dimethylation (GO:0018016)	1	0	.00	-	 < 0.01	1.00E00	1.00E00
RNA 3' uridylation (GO:0071076)	5	0	.00	-	 < 0.01	1.00E00	1.00E00
cellular response to puromycin (GO:1905795)	1	0	.00	-	 < 0.01	1.00E00	1.00E00
N-terminal peptidyl-glycine methylation (GO:0018013)	1	0	.00	-	 < 0.01	1.00E00	1.00E00
positive regulation of phospholipid biosynthetic process (GO:0071073)	11	0	.01	-	 < 0.01	1.00E00	1.00E00
response to puromycin (GO:1905794)	1	0	.00	-	 < 0.01	1.00E00	1.00E00
N-terminal peptidyl-alanine trimethylation (GO:0018012)	1	0	.00	-	 < 0.01	1.00E00	1.00E00
negative regulation of phospholipid biosynthetic process (GO:0071072)	5	0	.00	-	 < 0.01	1.00E00	1.00E00
protein localization to pericentriolar material (GO:1905793)	2	0	.00	-	 < 0.01	1.00E00	1.00E00
N-terminal peptidyl-alanine methylation (GO:0018011)	1	0	.00	-	 < 0.01	1.00E00	1.00E00
regulation of phospholipid biosynthetic process (GO:0071071)	18	0	.01	-	 < 0.01	1.00E00	1.00E00
UDP-N-acetylglucosamine catabolic process (GO:0006049)	1	0	.00	-	 < 0.01	1.00E00	1.00E00
UDP-N-acetylglucosamine biosynthetic process (GO:0006048)	11	0	.01	-	 < 0.01	1.00E00	1.00E00
karyogamy (GO:0000741)	1	0	.00	-	 < 0.01	1.00E00	1.00E00
UDP-N-acetylglucosamine metabolic process (GO:0006047)	16	0	.01	-	 < 0.01	1.00E00	1.00E00
N-acetylglucosamine catabolic process (GO:0006046)	4	0	.00	-	 < 0.01	1.00E00	1.00E00
negative regulation of stress fiber assembly (GO:0051497)	27	0	.01	-	 < 0.01	1.00E00	1.00E00
N-acetylglucosamine biosynthetic process (GO:0006045)	2	0	.00	-	 < 0.01	1.00E00	1.00E00
positive regulation of stress fiber assembly (GO:0051496)	56	0	.03	-	 < 0.01	1.00E00	1.00E00
N-acetylglucosamine metabolic process (GO:0006044)	20	0	.01	-	 < 0.01	1.00E00	1.00E00
glucosamine catabolic process (GO:0006043)	2	0	.00	-	 < 0.01	1.00E00	1.00E00
negative regulation of cytoskeleton organization (GO:0051494)	155	0	.07	-	 < 0.01	1.00E00	1.00E00
glucosamine metabolic process (GO:0006041)	4	0	.00	-	 < 0.01	1.00E00	1.00E00
regulation of stress fiber assembly (GO:0051492)	92	0	.04	-	 < 0.01	1.00E00	1.00E00
amino sugar metabolic process (GO:0006040)	42	0	.02	-	 < 0.01	1.00E00	1.00E00
positive regulation of filopodium assembly (GO:0051491)	31	0	.01	-	 < 0.01	1.00E00	1.00E00
negative regulation of filopodium assembly (GO:0051490)	5	0	.00	-	 < 0.01	1.00E00	1.00E00
protein K33-linked ubiquitination (GO:1990390)	1	0	.00	-	 < 0.01	1.00E00	1.00E00
N-terminal peptidyl-L-cysteine N-palmitoylation (GO:0018009)	1	0	.00	-	 < 0.01	1.00E00	1.00E00
N-terminal peptidyl-glycine N-myristoylation (GO:0018008)	2	0	.00	-	 < 0.01	1.00E00	1.00E00
negative regulation of detection of mechanical stimulus involved in sensory perception of touch (GO:1905788)	1	0	.00	-	 < 0.01	1.00E00	1.00E00
regulation of detection of mechanical stimulus involved in sensory perception of touch (GO:1905787)	1	0	.00	-	 < 0.01	1.00E00	1.00E00
positive regulation of anaphase-promoting complex-dependent catabolic process (GO:1905786)	3	0	.00	-	 < 0.01	1.00E00	1.00E00
DNA catabolic process, exonucleolytic (GO:0000738)	8	0	.00	-	 < 0.01	1.00E00	1.00E00
DNA catabolic process, endonucleolytic (GO:0000737)	24	0	.01	-	 < 0.01	1.00E00	1.00E00
peptidyl-lysine N6-acetylation (GO:0018003)	2	0	.00	-	 < 0.01	1.00E00	1.00E00
regulation of anaphase-promoting complex-dependent catabolic process (GO:1905784)	3	0	.00	-	 < 0.01	1.00E00	1.00E00
N-terminal peptidyl-glutamic acid acetylation (GO:0018002)	3	0	.00	-	 < 0.01	1.00E00	1.00E00
removal of nonhomologous ends (GO:0000735)	1	0	.00	-	 < 0.01	1.00E00	1.00E00
DNA strand renaturation (GO:0000733)	8	0	.00	-	 < 0.01	1.00E00	1.00E00
NMDA selective glutamate receptor signaling pathway (GO:0098989)	2	0	.00	-	 < 0.01	1.00E00	1.00E00
strand displacement (GO:0000732)	1	0	.00	-	 < 0.01	1.00E00	1.00E00
regulation of filopodium assembly (GO:0051489)	48	0	.02	-	 < 0.01	1.00E00	1.00E00
DNA synthesis involved in DNA repair (GO:0000731)	53	0	.03	-	 < 0.01	1.00E00	1.00E00
DNA recombinase assembly (GO:0000730)	6	0	.00	-	 < 0.01	1.00E00	1.00E00
mitotic cleavage furrow ingression (GO:1990386)	1	0	.00	-	 < 0.01	1.00E00	1.00E00
hyaloid vascular plexus regression (GO:1990384)	8	0	.00	-	 < 0.01	1.00E00	1.00E00
chitin catabolic process (GO:0006032)	6	0	.00	-	 < 0.01	1.00E00	1.00E00
positive regulation of cytosolic calcium ion concentration involved in phospholipase C-activating G protein-coupled signaling pathway (GO:0051482)	33	0	.02	-	 < 0.01	1.00E00	1.00E00
chitin metabolic process (GO:0006030)	6	0	.00	-	 < 0.01	1.00E00	1.00E00
negative regulation of cytosolic calcium ion concentration (GO:0051481)	14	0	.01	-	 < 0.01	1.00E00	1.00E00
regulation of cytosolic calcium ion concentration (GO:0051480)	322	0	.15	-	 < 0.01	1.00E00	1.00E00
positive regulation of exonuclease activity (GO:1905779)	1	0	.00	-	 < 0.01	1.00E00	1.00E00
negative regulation of exonuclease activity (GO:1905778)	2	0	.00	-	 < 0.01	1.00E00	1.00E00
regulation of exonuclease activity (GO:1905777)	3	0	.00	-	 < 0.01	1.00E00	1.00E00
DNA double-strand break processing (GO:0000729)	22	0	.01	-	 < 0.01	1.00E00	1.00E00
positive regulation of DNA helicase activity (GO:1905776)	3	0	.00	-	 < 0.01	1.00E00	1.00E00
negative regulation of DNA helicase activity (GO:1905775)	2	0	.00	-	 < 0.01	1.00E00	1.00E00
double-strand break repair via break-induced replication (GO:0000727)	12	0	.01	-	 < 0.01	1.00E00	1.00E00
regulation of DNA helicase activity (GO:1905774)	5	0	.00	-	 < 0.01	1.00E00	1.00E00
non-recombinational repair (GO:0000726)	66	0	.03	-	 < 0.01	1.00E00	1.00E00
recombinational repair (GO:0000725)	102	0	.05	-	 < 0.01	1.00E00	1.00E00
polyadenylation-dependent snoRNA 3'-end processing (GO:0071051)	7	0	.00	-	 < 0.01	1.00E00	1.00E00
positive regulation of mesodermal cell differentiation (GO:1905772)	2	0	.00	-	 < 0.01	1.00E00	1.00E00
double-strand break repair via homologous recombination (GO:0000724)	100	0	.05	-	 < 0.01	1.00E00	1.00E00
snoRNA polyadenylation (GO:0071050)	1	0	.00	-	 < 0.01	1.00E00	1.00E00
negative regulation of mesodermal cell differentiation (GO:1905771)	3	0	.00	-	 < 0.01	1.00E00	1.00E00
telomere maintenance (GO:0000723)	101	0	.05	-	 < 0.01	1.00E00	1.00E00
proteoglycan metabolic process (GO:0006029)	88	0	.04	-	 < 0.01	1.00E00	1.00E00
regulation of mesodermal cell differentiation (GO:1905770)	7	0	.00	-	 < 0.01	1.00E00	1.00E00
telomere maintenance via recombination (GO:0000722)	13	0	.01	-	 < 0.01	1.00E00	1.00E00
lipid transport across blood-brain barrier (GO:1990379)	5	0	.00	-	 < 0.01	1.00E00	1.00E00
glycosaminoglycan catabolic process (GO:0006027)	62	0	.03	-	 < 0.01	1.00E00	1.00E00
inhibitory chemical synaptic transmission (GO:0098977)	1	0	.00	-	 < 0.01	1.00E00	1.00E00
pyrimidine dimer repair by nucleotide-excision repair (GO:0000720)	4	0	.00	-	 < 0.01	1.00E00	1.00E00
aminoglycan catabolic process (GO:0006026)	68	0	.03	-	 < 0.01	1.00E00	1.00E00
excitatory chemical synaptic transmission (GO:0098976)	9	0	.00	-	 < 0.01	1.00E00	1.00E00
glycosaminoglycan biosynthetic process (GO:0006024)	101	0	.05	-	 < 0.01	1.00E00	1.00E00
postsynaptic actin cytoskeleton organization (GO:0098974)	12	0	.01	-	 < 0.01	1.00E00	1.00E00
aminoglycan biosynthetic process (GO:0006023)	108	0	.05	-	 < 0.01	1.00E00	1.00E00
aminoglycan metabolic process (GO:0006022)	168	0	.08	-	 < 0.01	1.00E00	1.00E00
anterograde dendritic transport of mitochondrion (GO:0098972)	1	0	.00	-	 < 0.01	1.00E00	1.00E00
inositol biosynthetic process (GO:0006021)	3	0	.00	-	 < 0.01	1.00E00	1.00E00
anterograde dendritic transport of neurotransmitter receptor complex (GO:0098971)	4	0	.00	-	 < 0.01	1.00E00	1.00E00
inositol metabolic process (GO:0006020)	10	0	.00	-	 < 0.01	1.00E00	1.00E00
postsynaptic neurotransmitter receptor diffusion trapping (GO:0098970)	8	0	.00	-	 < 0.01	1.00E00	1.00E00
nuclear retention of pre-mRNA with aberrant 3'-ends at the site of transcription (GO:0071049)	2	0	.00	-	 < 0.01	1.00E00	1.00E00
nuclear retention of unspliced pre-mRNA at the site of transcription (GO:0071048)	4	0	.00	-	 < 0.01	1.00E00	1.00E00
polyadenylation-dependent mRNA catabolic process (GO:0071047)	4	0	.00	-	 < 0.01	1.00E00	1.00E00
negative regulation of double-stranded telomeric DNA binding (GO:1905768)	1	0	.00	-	 < 0.01	1.00E00	1.00E00
nuclear polyadenylation-dependent ncRNA catabolic process (GO:0071046)	6	0	.00	-	 < 0.01	1.00E00	1.00E00
regulation of double-stranded telomeric DNA binding (GO:1905767)	1	0	.00	-	 < 0.01	1.00E00	1.00E00
nuclear histone mRNA catabolic process (GO:0071045)	1	0	.00	-	 < 0.01	1.00E00	1.00E00
nucleotide-excision repair, DNA damage removal (GO:0000718)	1	0	.00	-	 < 0.01	1.00E00	1.00E00
histone mRNA catabolic process (GO:0071044)	11	0	.01	-	 < 0.01	1.00E00	1.00E00
negative regulation of protection from non-homologous end joining at telomere (GO:1905765)	3	0	.00	-	 < 0.01	1.00E00	1.00E00
nucleotide-excision repair, DNA duplex unwinding (GO:0000717)	22	0	.01	-	 < 0.01	1.00E00	1.00E00
CUT metabolic process (GO:0071043)	4	0	.00	-	 < 0.01	1.00E00	1.00E00
regulation of protection from non-homologous end joining at telomere (GO:1905764)	3	0	.00	-	 < 0.01	1.00E00	1.00E00
nuclear polyadenylation-dependent mRNA catabolic process (GO:0071042)	4	0	.00	-	 < 0.01	1.00E00	1.00E00
nucleotide-excision repair, DNA damage recognition (GO:0000715)	23	0	.01	-	 < 0.01	1.00E00	1.00E00
antisense RNA transcript catabolic process (GO:0071041)	1	0	.00	-	 < 0.01	1.00E00	1.00E00
nuclear polyadenylation-dependent antisense transcript catabolic process (GO:0071040)	1	0	.00	-	 < 0.01	1.00E00	1.00E00
resolution of meiotic recombination intermediates (GO:0000712)	18	0	.01	-	 < 0.01	1.00E00	1.00E00
neurotransmitter receptor transport postsynaptic membrane to endosome (GO:0098968)	1	0	.00	-	 < 0.01	1.00E00	1.00E00
meiotic DNA repair synthesis (GO:0000711)	3	0	.00	-	 < 0.01	1.00E00	1.00E00
exocytic insertion of neurotransmitter receptor to postsynaptic membrane (GO:0098967)	4	0	.00	-	 < 0.01	1.00E00	1.00E00
meiotic mismatch repair (GO:0000710)	5	0	.00	-	 < 0.01	1.00E00	1.00E00
5-phosphoribose 1-diphosphate biosynthetic process (GO:0006015)	6	0	.00	-	 < 0.01	1.00E00	1.00E00
positive regulation of corticotropin-releasing hormone secretion (GO:0051466)	3	0	.00	-	 < 0.01	1.00E00	1.00E00
D-ribose metabolic process (GO:0006014)	3	0	.00	-	 < 0.01	1.00E00	1.00E00
mannose metabolic process (GO:0006013)	10	0	.00	-	 < 0.01	1.00E00	1.00E00
positive regulation of cortisol secretion (GO:0051464)	4	0	.00	-	 < 0.01	1.00E00	1.00E00
dendritic transport of messenger ribonucleoprotein complex (GO:0098963)	2	0	.00	-	 < 0.01	1.00E00	1.00E00
galactose metabolic process (GO:0006012)	14	0	.01	-	 < 0.01	1.00E00	1.00E00
negative regulation of cortisol secretion (GO:0051463)	1	0	.00	-	 < 0.01	1.00E00	1.00E00
regulation of postsynaptic neurotransmitter receptor activity (GO:0098962)	15	0	.01	-	 < 0.01	1.00E00	1.00E00
UDP-glucose metabolic process (GO:0006011)	4	0	.00	-	 < 0.01	1.00E00	1.00E00
regulation of cortisol secretion (GO:0051462)	5	0	.00	-	 < 0.01	1.00E00	1.00E00
dendritic transport of ribonucleoprotein complex (GO:0098961)	2	0	.00	-	 < 0.01	1.00E00	1.00E00
positive regulation of corticotropin secretion (GO:0051461)	6	0	.00	-	 < 0.01	1.00E00	1.00E00
negative regulation of corticotropin secretion (GO:0051460)	1	0	.00	-	 < 0.01	1.00E00	1.00E00
nuclear polyadenylation-dependent CUT catabolic process (GO:0071039)	1	0	.00	-	 < 0.01	1.00E00	1.00E00
nuclear polyadenylation-dependent tRNA catabolic process (GO:0071038)	6	0	.00	-	 < 0.01	1.00E00	1.00E00
nuclear polyadenylation-dependent snRNA catabolic process (GO:0071037)	1	0	.00	-	 < 0.01	1.00E00	1.00E00
nuclear polyadenylation-dependent snoRNA catabolic process (GO:0071036)	1	0	.00	-	 < 0.01	1.00E00	1.00E00
nuclear polyadenylation-dependent rRNA catabolic process (GO:0071035)	6	0	.00	-	 < 0.01	1.00E00	1.00E00
CUT catabolic process (GO:0071034)	4	0	.00	-	 < 0.01	1.00E00	1.00E00
meiotic DNA recombinase assembly (GO:0000707)	2	0	.00	-	 < 0.01	1.00E00	1.00E00
nuclear retention of pre-mRNA at the site of transcription (GO:0071033)	7	0	.00	-	 < 0.01	1.00E00	1.00E00
meiotic DNA double-strand break processing (GO:0000706)	4	0	.00	-	 < 0.01	1.00E00	1.00E00
nuclear mRNA surveillance of mRNA 3'-end processing (GO:0071031)	2	0	.00	-	 < 0.01	1.00E00	1.00E00
nuclear mRNA surveillance of spliceosomal pre-mRNA splicing (GO:0071030)	4	0	.00	-	 < 0.01	1.00E00	1.00E00
positive regulation of endosome to plasma membrane protein transport (GO:1905751)	2	0	.00	-	 < 0.01	1.00E00	1.00E00
negative regulation of cardioblast cell fate specification (GO:0009997)	1	0	.00	-	 < 0.01	1.00E00	1.00E00
regulation of corticotropin secretion (GO:0051459)	7	0	.00	-	 < 0.01	1.00E00	1.00E00
retrograde axonal transport of mitochondrion (GO:0098958)	3	0	.00	-	 < 0.01	1.00E00	1.00E00
regulation of transforming growth factor beta3 activation (GO:1901398)	1	0	.00	-	 < 0.01	1.00E00	1.00E00
glucose catabolic process (GO:0006007)	31	0	.01	-	 < 0.01	1.00E00	1.00E00
negative regulation of cell fate specification (GO:0009996)	5	0	.00	-	 < 0.01	1.00E00	1.00E00
corticotropin secretion (GO:0051458)	1	0	.00	-	 < 0.01	1.00E00	1.00E00
anterograde axonal transport of mitochondrion (GO:0098957)	5	0	.00	-	 < 0.01	1.00E00	1.00E00
glucose metabolic process (GO:0006006)	115	0	.06	-	 < 0.01	1.00E00	1.00E00
maintenance of protein location in nucleus (GO:0051457)	24	0	.01	-	 < 0.01	1.00E00	1.00E00
oocyte differentiation (GO:0009994)	43	0	.02	-	 < 0.01	1.00E00	1.00E00
fucose metabolic process (GO:0006004)	16	0	.01	-	 < 0.01	1.00E00	1.00E00
monopolar spindle attachment to meiosis I kinetochore (GO:0051455)	1	0	.00	-	 < 0.01	1.00E00	1.00E00
positive regulation of transforming growth factor beta1 activation (GO:1901394)	1	0	.00	-	 < 0.01	1.00E00	1.00E00
fructose 2,6-bisphosphate metabolic process (GO:0006003)	5	0	.00	-	 < 0.01	1.00E00	1.00E00
cellular water homeostasis (GO:0009992)	8	0	.00	-	 < 0.01	1.00E00	1.00E00
intracellular pH elevation (GO:0051454)	6	0	.00	-	 < 0.01	1.00E00	1.00E00
receptor diffusion trapping (GO:0098953)	8	0	.00	-	 < 0.01	1.00E00	1.00E00
negative regulation of transforming growth factor beta1 activation (GO:1901393)	1	0	.00	-	 < 0.01	1.00E00	1.00E00
fructose 6-phosphate metabolic process (GO:0006002)	12	0	.01	-	 < 0.01	1.00E00	1.00E00
response to extracellular stimulus (GO:0009991)	534	0	.26	-	 < 0.01	1.00E00	1.00E00
regulation of intracellular pH (GO:0051453)	88	0	.04	-	 < 0.01	1.00E00	1.00E00
regulation of transforming growth factor beta1 activation (GO:1901392)	2	0	.00	-	 < 0.01	1.00E00	1.00E00
fructose catabolic process (GO:0006001)	5	0	.00	-	 < 0.01	1.00E00	1.00E00
intracellular pH reduction (GO:0051452)	48	0	.02	-	 < 0.01	1.00E00	1.00E00
fructose metabolic process (GO:0006000)	15	0	.01	-	 < 0.01	1.00E00	1.00E00
myoblast migration (GO:0051451)	12	0	.01	-	 < 0.01	1.00E00	1.00E00
positive regulation of transforming growth factor beta activation (GO:1901390)	1	0	.00	-	 < 0.01	1.00E00	1.00E00
myoblast proliferation (GO:0051450)	4	0	.00	-	 < 0.01	1.00E00	1.00E00
nuclear ncRNA surveillance (GO:0071029)	6	0	.00	-	 < 0.01	1.00E00	1.00E00
nuclear mRNA surveillance (GO:0071028)	15	0	.01	-	 < 0.01	1.00E00	1.00E00
regulation of endosome to plasma membrane protein transport (GO:1905749)	5	0	.00	-	 < 0.01	1.00E00	1.00E00
nuclear RNA surveillance (GO:0071027)	15	0	.01	-	 < 0.01	1.00E00	1.00E00
hard palate morphogenesis (GO:1905748)	3	0	.00	-	 < 0.01	1.00E00	1.00E00
cytoplasmic RNA surveillance (GO:0071026)	1	0	.00	-	 < 0.01	1.00E00	1.00E00
negative regulation of saliva secretion (GO:1905747)	3	0	.00	-	 < 0.01	1.00E00	1.00E00
RNA surveillance (GO:0071025)	17	0	.01	-	 < 0.01	1.00E00	1.00E00
cell-cell recognition (GO:0009988)	78	0	.04	-	 < 0.01	1.00E00	1.00E00
negative regulation of transforming growth factor beta activation (GO:1901389)	2	0	.00	-	 < 0.01	1.00E00	1.00E00
regulation of transforming growth factor beta activation (GO:1901388)	8	0	.00	-	 < 0.01	1.00E00	1.00E00
gap junction-mediated intercellular transport (GO:1990349)	6	0	.00	-	 < 0.01	1.00E00	1.00E00
positive regulation of voltage-gated calcium channel activity (GO:1901387)	13	0	.01	-	 < 0.01	1.00E00	1.00E00
negative regulation of meiotic cell cycle (GO:0051447)	17	0	.01	-	 < 0.01	1.00E00	1.00E00
negative regulation of voltage-gated calcium channel activity (GO:1901386)	17	0	.01	-	 < 0.01	1.00E00	1.00E00
positive regulation of meiotic cell cycle (GO:0051446)	26	0	.01	-	 < 0.01	1.00E00	1.00E00
regulation of voltage-gated calcium channel activity (GO:1901385)	38	0	.02	-	 < 0.01	1.00E00	1.00E00
regulation of meiotic cell cycle (GO:0051445)	50	0	.02	-	 < 0.01	1.00E00	1.00E00
positive regulation of chorionic trophoblast cell proliferation (GO:1901384)	1	0	.00	-	 < 0.01	1.00E00	1.00E00
negative regulation of ubiquitin-protein transferase activity (GO:0051444)	17	0	.01	-	 < 0.01	1.00E00	1.00E00
neurotransmitter receptor transport, postsynaptic endosome to lysosome (GO:0098943)	7	0	.00	-	 < 0.01	1.00E00	1.00E00
negative regulation of chorionic trophoblast cell proliferation (GO:1901383)	2	0	.00	-	 < 0.01	1.00E00	1.00E00
positive regulation of ubiquitin-protein transferase activity (GO:0051443)	34	0	.02	-	 < 0.01	1.00E00	1.00E00
retrograde trans-synaptic signaling by trans-synaptic protein complex (GO:0098942)	3	0	.00	-	 < 0.01	1.00E00	1.00E00
regulation of chorionic trophoblast cell proliferation (GO:1901382)	5	0	.00	-	 < 0.01	1.00E00	1.00E00
positive regulation of potassium ion transmembrane transport (GO:1901381)	40	0	.02	-	 < 0.01	1.00E00	1.00E00
negative regulation of potassium ion transmembrane transport (GO:1901380)	25	0	.01	-	 < 0.01	1.00E00	1.00E00
telomeric 3' overhang formation (GO:0031860)	4	0	.00	-	 < 0.01	1.00E00	1.00E00
positive regulation of L-proline import across plasma membrane (GO:1905737)	2	0	.00	-	 < 0.01	1.00E00	1.00E00
regulation of L-proline import across plasma membrane (GO:1905735)	2	0	.00	-	 < 0.01	1.00E00	1.00E00
dendritic transport of mitochondrion (GO:0098939)	2	0	.00	-	 < 0.01	1.00E00	1.00E00
regulation of ubiquitin-protein transferase activity (GO:0051438)	55	0	.03	-	 < 0.01	1.00E00	1.00E00
anterograde dendritic transport (GO:0098937)	6	0	.00	-	 < 0.01	1.00E00	1.00E00
organic heteropentacyclic compound catabolic process (GO:1901377)	2	0	.00	-	 < 0.01	1.00E00	1.00E00
organic heteropentacyclic compound metabolic process (GO:1901376)	3	0	.00	-	 < 0.01	1.00E00	1.00E00
dendritic transport (GO:0098935)	9	0	.00	-	 < 0.01	1.00E00	1.00E00
acetate ester transport (GO:1901374)	3	0	.00	-	 < 0.01	1.00E00	1.00E00
cytidine deamination (GO:0009972)	12	0	.01	-	 < 0.01	1.00E00	1.00E00
lipid hydroperoxide transport (GO:1901373)	1	0	.00	-	 < 0.01	1.00E00	1.00E00
axonal transport (GO:0098930)	56	0	.03	-	 < 0.01	1.00E00	1.00E00
protein localization to microtubule end (GO:1905725)	5	0	.00	-	 < 0.01	1.00E00	1.00E00
response to magnetism (GO:0071000)	3	0	.00	-	 < 0.01	1.00E00	1.00E00
negative regulation of signal transduction (GO:0009968)	1292	0	.62	-	 < 0.01	1.00E00	1.00E00
presynaptic signal transduction (GO:0098928)	2	0	.00	-	 < 0.01	1.00E00	1.00E00
vesicle-mediated transport between endosomal compartments (GO:0098927)	24	0	.01	-	 < 0.01	1.00E00	1.00E00
postsynaptic signal transduction (GO:0098926)	35	0	.02	-	 < 0.01	1.00E00	1.00E00
retrograde trans-synaptic signaling by nitric oxide (GO:0098924)	1	0	.00	-	 < 0.01	1.00E00	1.00E00
retrograde trans-synaptic signaling by soluble gas (GO:0098923)	1	0	.00	-	 < 0.01	1.00E00	1.00E00
organic cyclic compound biosynthetic process (GO:1901362)	1233	0	.59	-	 < 0.01	1.00E00	1.00E00
retrograde trans-synaptic signaling by endocannabinoid (GO:0098921)	2	0	.00	-	 < 0.01	1.00E00	1.00E00
organic cyclic compound catabolic process (GO:1901361)	490	0	.24	-	 < 0.01	1.00E00	1.00E00
retrograde trans-synaptic signaling by lipid (GO:0098920)	2	0	.00	-	 < 0.01	1.00E00	1.00E00
protection from non-homologous end joining at telomere (GO:0031848)	7	0	.00	-	 < 0.01	1.00E00	1.00E00
protein localization to perinuclear region of cytoplasm (GO:1905719)	2	0	.00	-	 < 0.01	1.00E00	1.00E00
negative regulation of cornification (GO:1905716)	1	0	.00	-	 < 0.01	1.00E00	1.00E00
regulation of cornification (GO:1905715)	1	0	.00	-	 < 0.01	1.00E00	1.00E00
response to phosphatidylethanolamine (GO:1905711)	1	0	.00	-	 < 0.01	1.00E00	1.00E00
positive regulation of membrane permeability (GO:1905710)	27	0	.01	-	 < 0.01	1.00E00	1.00E00
epidermal cell fate specification (GO:0009957)	3	0	.00	-	 < 0.01	1.00E00	1.00E00
radial pattern formation (GO:0009956)	1	0	.00	-	 < 0.01	1.00E00	1.00E00
microtubule nucleation by microtubule organizing center (GO:0051418)	10	0	.00	-	 < 0.01	1.00E00	1.00E00
retrograde trans-synaptic signaling (GO:0098917)	7	0	.00	-	 < 0.01	1.00E00	1.00E00
anterograde trans-synaptic signaling (GO:0098916)	409	0	.20	-	 < 0.01	1.00E00	1.00E00
proximal/distal pattern formation (GO:0009954)	35	0	.02	-	 < 0.01	1.00E00	1.00E00
membrane repolarization during ventricular cardiac muscle cell action potential (GO:0098915)	12	0	.01	-	 < 0.01	1.00E00	1.00E00
response to rapamycin (GO:1901355)	3	0	.00	-	 < 0.01	1.00E00	1.00E00
dorsal/ventral pattern formation (GO:0009953)	81	0	.04	-	 < 0.01	1.00E00	1.00E00
microtubule nucleation by interphase microtubule organizing center (GO:0051415)	6	0	.00	-	 < 0.01	1.00E00	1.00E00
membrane repolarization during atrial cardiac muscle cell action potential (GO:0098914)	5	0	.00	-	 < 0.01	1.00E00	1.00E00
anterior/posterior pattern specification (GO:0009952)	215	0	.10	-	 < 0.01	1.00E00	1.00E00
response to cortisol (GO:0051414)	5	0	.00	-	 < 0.01	1.00E00	1.00E00
cellular response to insulin-like growth factor stimulus (GO:1990314)	9	0	.00	-	 < 0.01	1.00E00	1.00E00
response to cortisone (GO:0051413)	1	0	.00	-	 < 0.01	1.00E00	1.00E00
membrane depolarization during atrial cardiac muscle cell action potential (GO:0098912)	3	0	.00	-	 < 0.01	1.00E00	1.00E00
dorsal/ventral axis specification (GO:0009950)	11	0	.01	-	 < 0.01	1.00E00	1.00E00
response to corticosterone (GO:0051412)	21	0	.01	-	 < 0.01	1.00E00	1.00E00
regulation of ventricular cardiac muscle cell action potential (GO:0098911)	12	0	.01	-	 < 0.01	1.00E00	1.00E00
regulation of atrial cardiac muscle cell action potential (GO:0098910)	4	0	.00	-	 < 0.01	1.00E00	1.00E00
detoxification of nitrogen compound (GO:0051410)	5	0	.00	-	 < 0.01	1.00E00	1.00E00
regulation of release of cytochrome c from mitochondria (GO:0090199)	49	0	.02	-	 < 0.01	1.00E00	1.00E00
negative regulation of membrane permeability (GO:1905709)	8	0	.00	-	 < 0.01	1.00E00	1.00E00
negative regulation of glomerulus development (GO:0090194)	1	0	.00	-	 < 0.01	1.00E00	1.00E00
positive regulation of glomerulus development (GO:0090193)	4	0	.00	-	 < 0.01	1.00E00	1.00E00
regulation of glomerulus development (GO:0090192)	5	0	.00	-	 < 0.01	1.00E00	1.00E00
regulation of mitochondrial ATP synthesis coupled proton transport (GO:1905706)	3	0	.00	-	 < 0.01	1.00E00	1.00E00
negative regulation of branching involved in ureteric bud morphogenesis (GO:0090191)	2	0	.00	-	 < 0.01	1.00E00	1.00E00
cellular response to paclitaxel (GO:1905705)	1	0	.00	-	 < 0.01	1.00E00	1.00E00
positive regulation of branching involved in ureteric bud morphogenesis (GO:0090190)	19	0	.01	-	 < 0.01	1.00E00	1.00E00
positive regulation of inhibitory synapse assembly (GO:1905704)	2	0	.00	-	 < 0.01	1.00E00	1.00E00
negative regulation of inhibitory synapse assembly (GO:1905703)	1	0	.00	-	 < 0.01	1.00E00	1.00E00
regulation of inhibitory synapse assembly (GO:1905702)	4	0	.00	-	 < 0.01	1.00E00	1.00E00
polarity specification of anterior/posterior axis (GO:0009949)	2	0	.00	-	 < 0.01	1.00E00	1.00E00
anterior/posterior axis specification (GO:0009948)	53	0	.03	-	 < 0.01	1.00E00	1.00E00
regulation of cardiac muscle cell action potential involved in regulation of contraction (GO:0098909)	8	0	.00	-	 < 0.01	1.00E00	1.00E00
response to nitrosative stress (GO:0051409)	8	0	.00	-	 < 0.01	1.00E00	1.00E00
regulation of neuronal action potential (GO:0098908)	5	0	.00	-	 < 0.01	1.00E00	1.00E00
proximal/distal axis specification (GO:0009946)	4	0	.00	-	 < 0.01	1.00E00	1.00E00
regulation of SA node cell action potential (GO:0098907)	2	0	.00	-	 < 0.01	1.00E00	1.00E00
regulation of Purkinje myocyte action potential (GO:0098906)	1	0	.00	-	 < 0.01	1.00E00	1.00E00
negative regulation of vasculature development involved in avascular cornea development in camera-type eye (GO:1901346)	1	0	.00	-	 < 0.01	1.00E00	1.00E00
regulation of bundle of His cell action potential (GO:0098905)	2	0	.00	-	 < 0.01	1.00E00	1.00E00
regulation of AV node cell action potential (GO:0098904)	3	0	.00	-	 < 0.01	1.00E00	1.00E00
response to leptomycin B (GO:1901344)	2	0	.00	-	 < 0.01	1.00E00	1.00E00
regulation of membrane repolarization during action potential (GO:0098903)	7	0	.00	-	 < 0.01	1.00E00	1.00E00
negative regulation of vasculature development (GO:1901343)	107	0	.05	-	 < 0.01	1.00E00	1.00E00
stress-activated MAPK cascade (GO:0051403)	105	0	.05	-	 < 0.01	1.00E00	1.00E00
regulation of membrane depolarization during action potential (GO:0098902)	6	0	.00	-	 < 0.01	1.00E00	1.00E00
regulation of vasculature development (GO:1901342)	287	0	.14	-	 < 0.01	1.00E00	1.00E00
neuron apoptotic process (GO:0051402)	49	0	.02	-	 < 0.01	1.00E00	1.00E00
regulation of cardiac muscle cell action potential (GO:0098901)	25	0	.01	-	 < 0.01	1.00E00	1.00E00
positive regulation of store-operated calcium channel activity (GO:1901341)	7	0	.00	-	 < 0.01	1.00E00	1.00E00
regulation of action potential (GO:0098900)	51	0	.02	-	 < 0.01	1.00E00	1.00E00
negative regulation of store-operated calcium channel activity (GO:1901340)	1	0	.00	-	 < 0.01	1.00E00	1.00E00
regulation of branching involved in ureteric bud morphogenesis (GO:0090189)	22	0	.01	-	 < 0.01	1.00E00	1.00E00
negative regulation of pancreatic juice secretion (GO:0090188)	3	0	.00	-	 < 0.01	1.00E00	1.00E00
positive regulation of pancreatic juice secretion (GO:0090187)	2	0	.00	-	 < 0.01	1.00E00	1.00E00
regulation of pancreatic juice secretion (GO:0090186)	5	0	.00	-	 < 0.01	1.00E00	1.00E00
negative regulation of kidney development (GO:0090185)	5	0	.00	-	 < 0.01	1.00E00	1.00E00
positive regulation of kidney development (GO:0090184)	10	0	.00	-	 < 0.01	1.00E00	1.00E00
regulation of kidney development (GO:0090183)	33	0	.02	-	 < 0.01	1.00E00	1.00E00
regulation of secretion of lysosomal enzymes (GO:0090182)	2	0	.00	-	 < 0.01	1.00E00	1.00E00
regulation of cholesterol metabolic process (GO:0090181)	59	0	.03	-	 < 0.01	1.00E00	1.00E00
regulation of store-operated calcium channel activity (GO:1901339)	9	0	.00	-	 < 0.01	1.00E00	1.00E00
thioester transport (GO:1901337)	2	0	.00	-	 < 0.01	1.00E00	1.00E00
positive regulation of odontoblast differentiation (GO:1901331)	1	0	.00	-	 < 0.01	1.00E00	1.00E00
planar cell polarity pathway involved in neural tube closure (GO:0090179)	13	0	.01	-	 < 0.01	1.00E00	1.00E00
regulation of establishment of planar polarity involved in neural tube closure (GO:0090178)	15	0	.01	-	 < 0.01	1.00E00	1.00E00
establishment of planar polarity involved in neural tube closure (GO:0090177)	2	0	.00	-	 < 0.01	1.00E00	1.00E00
microtubule cytoskeleton organization involved in establishment of planar polarity (GO:0090176)	3	0	.00	-	 < 0.01	1.00E00	1.00E00
regulation of establishment of planar polarity (GO:0090175)	115	0	.06	-	 < 0.01	1.00E00	1.00E00
organelle membrane fusion (GO:0090174)	86	0	.04	-	 < 0.01	1.00E00	1.00E00
microtubule cytoskeleton organization involved in homologous chromosome segregation (GO:0090172)	1	0	.00	-	 < 0.01	1.00E00	1.00E00
chondrocyte morphogenesis (GO:0090171)	1	0	.00	-	 < 0.01	1.00E00	1.00E00
regulation of Golgi inheritance (GO:0090170)	4	0	.00	-	 < 0.01	1.00E00	1.00E00
regulation of odontoblast differentiation (GO:1901329)	4	0	.00	-	 < 0.01	1.00E00	1.00E00
response to cytochalasin B (GO:1901328)	1	0	.00	-	 < 0.01	1.00E00	1.00E00
dendrite self-avoidance (GO:0070593)	16	0	.01	-	 < 0.01	1.00E00	1.00E00
positive regulation of heart induction (GO:1901321)	4	0	.00	-	 < 0.01	1.00E00	1.00E00
negative regulation of heart induction (GO:1901320)	1	0	.00	-	 < 0.01	1.00E00	1.00E00
regulation of spindle assembly (GO:0090169)	25	0	.01	-	 < 0.01	1.00E00	1.00E00
Golgi reassembly (GO:0090168)	4	0	.00	-	 < 0.01	1.00E00	1.00E00
Golgi disassembly (GO:0090166)	7	0	.00	-	 < 0.01	1.00E00	1.00E00
asymmetric Golgi ribbon formation (GO:0090164)	2	0	.00	-	 < 0.01	1.00E00	1.00E00
establishment of epithelial cell polarity (GO:0090162)	32	0	.02	-	 < 0.01	1.00E00	1.00E00
Golgi ribbon formation (GO:0090161)	14	0	.01	-	 < 0.01	1.00E00	1.00E00
Golgi to lysosome transport (GO:0090160)	9	0	.00	-	 < 0.01	1.00E00	1.00E00
cellular component macromolecule biosynthetic process (GO:0070589)	1	0	.00	-	 < 0.01	1.00E00	1.00E00
calcium ion transmembrane transport (GO:0070588)	187	0	.09	-	 < 0.01	1.00E00	1.00E00
regulation of cell-cell adhesion involved in gastrulation (GO:0070587)	10	0	.00	-	 < 0.01	1.00E00	1.00E00
cell-cell adhesion involved in gastrulation (GO:0070586)	1	0	.00	-	 < 0.01	1.00E00	1.00E00
protein localization to mitochondrion (GO:0070585)	81	0	.04	-	 < 0.01	1.00E00	1.00E00
negative regulation of flagellated sperm motility (GO:1901318)	4	0	.00	-	 < 0.01	1.00E00	1.00E00
mitochondrion morphogenesis (GO:0070584)	23	0	.01	-	 < 0.01	1.00E00	1.00E00
regulation of flagellated sperm motility (GO:1901317)	20	0	.01	-	 < 0.01	1.00E00	1.00E00
hormone transport (GO:0009914)	83	0	.04	-	 < 0.01	1.00E00	1.00E00
epidermal cell differentiation (GO:0009913)	319	0	.15	-	 < 0.01	1.00E00	1.00E00
negative regulation of histone H2A K63-linked ubiquitination (GO:1901315)	4	0	.00	-	 < 0.01	1.00E00	1.00E00
auditory receptor cell fate commitment (GO:0009912)	4	0	.00	-	 < 0.01	1.00E00	1.00E00
regulation of histone H2A K63-linked ubiquitination (GO:1901314)	4	0	.00	-	 < 0.01	1.00E00	1.00E00
positive regulation of sterol regulatory element binding protein cleavage (GO:1901310)	1	0	.00	-	 < 0.01	1.00E00	1.00E00
generation of neurons (GO:0048699)	1278	0	.61	-	 < 0.01	1.00E00	1.00E00
negative regulation of collateral sprouting in absence of injury (GO:0048698)	1	0	.00	-	 < 0.01	1.00E00	1.00E00
positive regulation of collateral sprouting in absence of injury (GO:0048697)	2	0	.00	-	 < 0.01	1.00E00	1.00E00
regulation of collateral sprouting in absence of injury (GO:0048696)	3	0	.00	-	 < 0.01	1.00E00	1.00E00
endoplasmic reticulum membrane organization (GO:0090158)	6	0	.00	-	 < 0.01	1.00E00	1.00E00
positive regulation of collateral sprouting of injured axon (GO:0048694)	1	0	.00	-	 < 0.01	1.00E00	1.00E00
cellular sphingolipid homeostasis (GO:0090156)	5	0	.00	-	 < 0.01	1.00E00	1.00E00
regulation of collateral sprouting of injured axon (GO:0048693)	1	0	.00	-	 < 0.01	1.00E00	1.00E00
negative regulation of sphingolipid biosynthetic process (GO:0090155)	6	0	.00	-	 < 0.01	1.00E00	1.00E00
maintenance of transcriptional fidelity during DNA-templated transcription elongation from RNA polymerase II promoter (GO:0001193)	1	0	.00	-	 < 0.01	1.00E00	1.00E00
negative regulation of axon extension involved in regeneration (GO:0048692)	2	0	.00	-	 < 0.01	1.00E00	1.00E00
positive regulation of sphingolipid biosynthetic process (GO:0090154)	12	0	.01	-	 < 0.01	1.00E00	1.00E00
maintenance of transcriptional fidelity during DNA-templated transcription elongation (GO:0001192)	1	0	.00	-	 < 0.01	1.00E00	1.00E00
positive regulation of axon extension involved in regeneration (GO:0048691)	2	0	.00	-	 < 0.01	1.00E00	1.00E00
regulation of sphingolipid biosynthetic process (GO:0090153)	19	0	.01	-	 < 0.01	1.00E00	1.00E00
regulation of axon extension involved in regeneration (GO:0048690)	4	0	.00	-	 < 0.01	1.00E00	1.00E00
establishment of protein localization to mitochondrial membrane (GO:0090151)	26	0	.01	-	 < 0.01	1.00E00	1.00E00
regulation of sterol regulatory element binding protein cleavage (GO:1901308)	1	0	.00	-	 < 0.01	1.00E00	1.00E00
cadmium ion transmembrane transport (GO:0070574)	5	0	.00	-	 < 0.01	1.00E00	1.00E00
positive regulation of spermidine biosynthetic process (GO:1901307)	1	0	.00	-	 < 0.01	1.00E00	1.00E00
positive regulation of neuron projection regeneration (GO:0070572)	10	0	.00	-	 < 0.01	1.00E00	1.00E00
negative regulation of neuron projection regeneration (GO:0070571)	15	0	.01	-	 < 0.01	1.00E00	1.00E00
regulation of spermidine biosynthetic process (GO:1901304)	1	0	.00	-	 < 0.01	1.00E00	1.00E00
regulation of neuron projection regeneration (GO:0070570)	30	0	.01	-	 < 0.01	1.00E00	1.00E00
negative regulation of cargo loading into COPII-coated vesicle (GO:1901303)	1	0	.00	-	 < 0.01	1.00E00	1.00E00
regulation of nitric-oxide synthase activity (GO:0050999)	48	0	.02	-	 < 0.01	1.00E00	1.00E00
regulation of cargo loading into COPII-coated vesicle (GO:1901301)	2	0	.00	-	 < 0.01	1.00E00	1.00E00
positive regulation of hydrogen peroxide-mediated programmed cell death (GO:1901300)	4	0	.00	-	 < 0.01	1.00E00	1.00E00
positive regulation of lipid catabolic process (GO:0050996)	27	0	.01	-	 < 0.01	1.00E00	1.00E00
negative regulation of lipid catabolic process (GO:0050995)	25	0	.01	-	 < 0.01	1.00E00	1.00E00
regulation of lipid catabolic process (GO:0050994)	61	0	.03	-	 < 0.01	1.00E00	1.00E00
dimethylallyl diphosphate metabolic process (GO:0050993)	2	0	.00	-	 < 0.01	1.00E00	1.00E00
dimethylallyl diphosphate biosynthetic process (GO:0050992)	2	0	.00	-	 < 0.01	1.00E00	1.00E00
negative regulation of sprouting of injured axon (GO:0048688)	2	0	.00	-	 < 0.01	1.00E00	1.00E00
RNA polymerase I preinitiation complex assembly (GO:0001188)	9	0	.00	-	 < 0.01	1.00E00	1.00E00
positive regulation of sprouting of injured axon (GO:0048687)	2	0	.00	-	 < 0.01	1.00E00	1.00E00
mitochondrial membrane fission (GO:0090149)	2	0	.00	-	 < 0.01	1.00E00	1.00E00
regulation of sprouting of injured axon (GO:0048686)	4	0	.00	-	 < 0.01	1.00E00	1.00E00
membrane fission (GO:0090148)	15	0	.01	-	 < 0.01	1.00E00	1.00E00
negative regulation of collateral sprouting of intact axon in response to injury (GO:0048685)	1	0	.00	-	 < 0.01	1.00E00	1.00E00
regulation of collateral sprouting of intact axon in response to injury (GO:0048683)	1	0	.00	-	 < 0.01	1.00E00	1.00E00
sprouting of injured axon (GO:0048682)	1	0	.00	-	 < 0.01	1.00E00	1.00E00
mitochondrial nucleoid organization (GO:0090144)	1	0	.00	-	 < 0.01	1.00E00	1.00E00
negative regulation of axon regeneration (GO:0048681)	14	0	.01	-	 < 0.01	1.00E00	1.00E00
nucleoid organization (GO:0090143)	1	0	.00	-	 < 0.01	1.00E00	1.00E00
positive regulation of axon regeneration (GO:0048680)	9	0	.00	-	 < 0.01	1.00E00	1.00E00
positive regulation of vitamin D receptor signaling pathway (GO:0070564)	3	0	.00	-	 < 0.01	1.00E00	1.00E00
negative regulation of vitamin D receptor signaling pathway (GO:0070563)	2	0	.00	-	 < 0.01	1.00E00	1.00E00
regulation of vitamin D receptor signaling pathway (GO:0070562)	7	0	.00	-	 < 0.01	1.00E00	1.00E00
vitamin D receptor signaling pathway (GO:0070561)	3	0	.00	-	 < 0.01	1.00E00	1.00E00
protein secretion by platelet (GO:0070560)	2	0	.00	-	 < 0.01	1.00E00	1.00E00
regulation of axon regeneration (GO:0048679)	27	0	.01	-	 < 0.01	1.00E00	1.00E00
detection of mechanical stimulus (GO:0050982)	52	0	.02	-	 < 0.01	1.00E00	1.00E00
response to axon injury (GO:0048678)	51	0	.02	-	 < 0.01	1.00E00	1.00E00
axon extension involved in regeneration (GO:0048677)	1	0	.00	-	 < 0.01	1.00E00	1.00E00
regulation of actin cytoskeleton organization by cell-cell adhesion (GO:0090138)	1	0	.00	-	 < 0.01	1.00E00	1.00E00
axon extension (GO:0048675)	36	0	.02	-	 < 0.01	1.00E00	1.00E00
epithelial cell-cell adhesion (GO:0090136)	16	0	.01	-	 < 0.01	1.00E00	1.00E00
transcriptional start site selection at RNA polymerase II promoter (GO:0001174)	1	0	.00	-	 < 0.01	1.00E00	1.00E00
actin filament branching (GO:0090135)	3	0	.00	-	 < 0.01	1.00E00	1.00E00
DNA-templated transcriptional start site selection (GO:0001173)	1	0	.00	-	 < 0.01	1.00E00	1.00E00
positive regulation of collateral sprouting (GO:0048672)	12	0	.01	-	 < 0.01	1.00E00	1.00E00
cell migration involved in mesendoderm migration (GO:0090134)	2	0	.00	-	 < 0.01	1.00E00	1.00E00
transcription, RNA-templated (GO:0001172)	2	0	.00	-	 < 0.01	1.00E00	1.00E00
negative regulation of collateral sprouting (GO:0048671)	10	0	.00	-	 < 0.01	1.00E00	1.00E00
mesendoderm migration (GO:0090133)	2	0	.00	-	 < 0.01	1.00E00	1.00E00
reverse transcription (GO:0001171)	1	0	.00	-	 < 0.01	1.00E00	1.00E00
regulation of collateral sprouting (GO:0048670)	21	0	.01	-	 < 0.01	1.00E00	1.00E00
epithelium migration (GO:0090132)	94	0	.05	-	 < 0.01	1.00E00	1.00E00
mesenchyme migration (GO:0090131)	5	0	.00	-	 < 0.01	1.00E00	1.00E00
tissue migration (GO:0090130)	101	0	.05	-	 < 0.01	1.00E00	1.00E00
rDNA condensation (GO:0070550)	1	0	.00	-	 < 0.01	1.00E00	1.00E00
detection of mechanical stimulus involved in sensory perception of touch (GO:0050976)	2	0	.00	-	 < 0.01	1.00E00	1.00E00
sensory perception of touch (GO:0050975)	4	0	.00	-	 < 0.01	1.00E00	1.00E00
detection of mechanical stimulus involved in sensory perception (GO:0050974)	34	0	.02	-	 < 0.01	1.00E00	1.00E00
detection of mechanical stimulus involved in equilibrioception (GO:0050973)	1	0	.00	-	 < 0.01	1.00E00	1.00E00
collateral sprouting in absence of injury (GO:0048669)	2	0	.00	-	 < 0.01	1.00E00	1.00E00
collateral sprouting (GO:0048668)	8	0	.00	-	 < 0.01	1.00E00	1.00E00
cell morphogenesis involved in neuron differentiation (GO:0048667)	456	0	.22	-	 < 0.01	1.00E00	1.00E00
positive regulation of synapse maturation (GO:0090129)	9	0	.00	-	 < 0.01	1.00E00	1.00E00
neuron development (GO:0048666)	850	0	.41	-	 < 0.01	1.00E00	1.00E00
regulation of synapse maturation (GO:0090128)	14	0	.01	-	 < 0.01	1.00E00	1.00E00
neuron fate specification (GO:0048665)	32	0	.02	-	 < 0.01	1.00E00	1.00E00
neuron fate determination (GO:0048664)	8	0	.00	-	 < 0.01	1.00E00	1.00E00
protein-containing complex assembly involved in synapse maturation (GO:0090126)	1	0	.00	-	 < 0.01	1.00E00	1.00E00
neuron fate commitment (GO:0048663)	66	0	.03	-	 < 0.01	1.00E00	1.00E00
negative regulation of smooth muscle cell proliferation (GO:0048662)	46	0	.02	-	 < 0.01	1.00E00	1.00E00
positive regulation of smooth muscle cell proliferation (GO:0048661)	87	0	.04	-	 < 0.01	1.00E00	1.00E00
regulation of smooth muscle cell proliferation (GO:0048660)	135	0	.06	-	 < 0.01	1.00E00	1.00E00
cholesterol ester hydrolysis involved in cholesterol transport (GO:0090122)	1	0	.00	-	 < 0.01	1.00E00	1.00E00
histone H3-K36 demethylation (GO:0070544)	10	0	.00	-	 < 0.01	1.00E00	1.00E00
response to linoleic acid (GO:0070543)	2	0	.00	-	 < 0.01	1.00E00	1.00E00
response to fatty acid (GO:0070542)	93	0	.04	-	 < 0.01	1.00E00	1.00E00
response to platinum ion (GO:0070541)	3	0	.00	-	 < 0.01	1.00E00	1.00E00
detection of chemical stimulus involved in sensory perception of pain (GO:0050968)	3	0	.00	-	 < 0.01	1.00E00	1.00E00
detection of mechanical stimulus involved in sensory perception of pain (GO:0050966)	13	0	.01	-	 < 0.01	1.00E00	1.00E00
detection of temperature stimulus involved in sensory perception of pain (GO:0050965)	18	0	.01	-	 < 0.01	1.00E00	1.00E00
detection of calcium ion (GO:0005513)	14	0	.01	-	 < 0.01	1.00E00	1.00E00
smooth muscle cell proliferation (GO:0048659)	3	0	.00	-	 < 0.01	1.00E00	1.00E00
detection of light stimulus involved in sensory perception (GO:0050962)	20	0	.01	-	 < 0.01	1.00E00	1.00E00
detection of temperature stimulus involved in sensory perception (GO:0050961)	19	0	.01	-	 < 0.01	1.00E00	1.00E00
detection of temperature stimulus involved in thermoception (GO:0050960)	2	0	.00	-	 < 0.01	1.00E00	1.00E00
vesicle-mediated cholesterol transport (GO:0090119)	2	0	.00	-	 < 0.01	1.00E00	1.00E00
receptor-mediated endocytosis involved in cholesterol transport (GO:0090118)	3	0	.00	-	 < 0.01	1.00E00	1.00E00
C-5 methylation of cytosine (GO:0090116)	4	0	.00	-	 < 0.01	1.00E00	1.00E00
COPII-coated vesicle budding (GO:0090114)	70	0	.03	-	 < 0.01	1.00E00	1.00E00
regulation of ER to Golgi vesicle-mediated transport by GTP hydrolysis (GO:0090113)	4	0	.00	-	 < 0.01	1.00E00	1.00E00
COPII-coated vesicle cargo loading (GO:0090110)	14	0	.01	-	 < 0.01	1.00E00	1.00E00
histone H2A K63-linked deubiquitination (GO:0070537)	3	0	.00	-	 < 0.01	1.00E00	1.00E00
protein K63-linked deubiquitination (GO:0070536)	33	0	.02	-	 < 0.01	1.00E00	1.00E00
histone H2A K63-linked ubiquitination (GO:0070535)	2	0	.00	-	 < 0.01	1.00E00	1.00E00
protein K63-linked ubiquitination (GO:0070534)	44	0	.02	-	 < 0.01	1.00E00	1.00E00
equilibrioception (GO:0050957)	10	0	.00	-	 < 0.01	1.00E00	1.00E00
thermoception (GO:0050955)	4	0	.00	-	 < 0.01	1.00E00	1.00E00
sensory perception of mechanical stimulus (GO:0050954)	181	0	.09	-	 < 0.01	1.00E00	1.00E00
sensory perception of light stimulus (GO:0050953)	224	0	.11	-	 < 0.01	1.00E00	1.00E00
sensory perception of temperature stimulus (GO:0050951)	25	0	.01	-	 < 0.01	1.00E00	1.00E00
regulation of cell-substrate junction assembly (GO:0090109)	65	0	.03	-	 < 0.01	1.00E00	1.00E00
positive regulation of high-density lipoprotein particle assembly (GO:0090108)	2	0	.00	-	 < 0.01	1.00E00	1.00E00
animal organ formation (GO:0048645)	36	0	.02	-	 < 0.01	1.00E00	1.00E00
regulation of high-density lipoprotein particle assembly (GO:0090107)	3	0	.00	-	 < 0.01	1.00E00	1.00E00
muscle organ morphogenesis (GO:0048644)	78	0	.04	-	 < 0.01	1.00E00	1.00E00
positive regulation of skeletal muscle tissue development (GO:0048643)	19	0	.01	-	 < 0.01	1.00E00	1.00E00
negative regulation of skeletal muscle tissue development (GO:0048642)	4	0	.00	-	 < 0.01	1.00E00	1.00E00
pancreatic epsilon cell differentiation (GO:0090104)	1	0	.00	-	 < 0.01	1.00E00	1.00E00
regulation of skeletal muscle tissue development (GO:0048641)	25	0	.01	-	 < 0.01	1.00E00	1.00E00
cochlea morphogenesis (GO:0090103)	25	0	.01	-	 < 0.01	1.00E00	1.00E00
negative regulation of developmental growth (GO:0048640)	105	0	.05	-	 < 0.01	1.00E00	1.00E00
cochlea development (GO:0090102)	53	0	.03	-	 < 0.01	1.00E00	1.00E00
negative regulation of transmembrane receptor protein serine/threonine kinase signaling pathway (GO:0090101)	142	0	.07	-	 < 0.01	1.00E00	1.00E00
positive regulation of transmembrane receptor protein serine/threonine kinase signaling pathway (GO:0090100)	111	0	.05	-	 < 0.01	1.00E00	1.00E00
protein kinase C signaling (GO:0070528)	15	0	.01	-	 < 0.01	1.00E00	1.00E00
platelet aggregation (GO:0070527)	43	0	.02	-	 < 0.01	1.00E00	1.00E00
tRNA threonylcarbamoyladenosine metabolic process (GO:0070525)	16	0	.01	-	 < 0.01	1.00E00	1.00E00
response to ceramide (GO:0106096)	1	0	.00	-	 < 0.01	1.00E00	1.00E00
positive regulation of developmental growth (GO:0048639)	177	0	.08	-	 < 0.01	1.00E00	1.00E00
positive regulation of pigment cell differentiation (GO:0050942)	7	0	.00	-	 < 0.01	1.00E00	1.00E00
regulation of developmental growth (GO:0048638)	331	0	.16	-	 < 0.01	1.00E00	1.00E00
positive regulation of muscle organ development (GO:0048636)	22	0	.01	-	 < 0.01	1.00E00	1.00E00
glial cell projection elongation (GO:0106091)	2	0	.00	-	 < 0.01	1.00E00	1.00E00
negative regulation of muscle organ development (GO:0048635)	12	0	.01	-	 < 0.01	1.00E00	1.00E00
regulation of muscle organ development (GO:0048634)	44	0	.02	-	 < 0.01	1.00E00	1.00E00
positive regulation of skeletal muscle tissue growth (GO:0048633)	3	0	.00	-	 < 0.01	1.00E00	1.00E00
negative regulation of skeletal muscle tissue growth (GO:0048632)	2	0	.00	-	 < 0.01	1.00E00	1.00E00
regulation of skeletal muscle tissue growth (GO:0048631)	5	0	.00	-	 < 0.01	1.00E00	1.00E00
skeletal muscle tissue growth (GO:0048630)	3	0	.00	-	 < 0.01	1.00E00	1.00E00
cell wall disruption in other organism (GO:0044278)	4	0	.00	-	 < 0.01	1.00E00	1.00E00
sulfur compound catabolic process (GO:0044273)	59	0	.03	-	 < 0.01	1.00E00	1.00E00
sulfur compound biosynthetic process (GO:0044272)	186	0	.09	-	 < 0.01	1.00E00	1.00E00
cellular nitrogen compound biosynthetic process (GO:0044271)	1578	0	.76	-	 < 0.01	1.00E00	1.00E00
cellular nitrogen compound catabolic process (GO:0044270)	441	0	.21	-	 < 0.01	1.00E00	1.00E00
positive regulation of histone H4-K20 methylation (GO:0070512)	1	0	.00	-	 < 0.01	1.00E00	1.00E00
regulation of histone H4-K20 methylation (GO:0070510)	1	0	.00	-	 < 0.01	1.00E00	1.00E00
negative regulation of cell adhesion involved in sprouting angiogenesis (GO:0106089)	1	0	.00	-	 < 0.01	1.00E00	1.00E00
regulation of cell adhesion involved in sprouting angiogenesis (GO:0106088)	1	0	.00	-	 < 0.01	1.00E00	1.00E00
regulation of pigment cell differentiation (GO:0050932)	8	0	.00	-	 < 0.01	1.00E00	1.00E00
pigment cell differentiation (GO:0050931)	32	0	.02	-	 < 0.01	1.00E00	1.00E00
myoblast development (GO:0048627)	3	0	.00	-	 < 0.01	1.00E00	1.00E00
induction of positive chemotaxis (GO:0050930)	15	0	.01	-	 < 0.01	1.00E00	1.00E00
myoblast fate commitment (GO:0048625)	5	0	.00	-	 < 0.01	1.00E00	1.00E00
post-embryonic digestive tract morphogenesis (GO:0048621)	1	0	.00	-	 < 0.01	1.00E00	1.00E00
glycerol ether catabolic process (GO:0044269)	2	0	.00	-	 < 0.01	1.00E00	1.00E00
protein-DNA complex remodeling (GO:0001120)	2	0	.00	-	 < 0.01	1.00E00	1.00E00
cellular macromolecule catabolic process (GO:0044265)	926	0	.44	-	 < 0.01	1.00E00	1.00E00
calcium ion import (GO:0070509)	49	0	.02	-	 < 0.01	1.00E00	1.00E00
cholesterol import (GO:0070508)	6	0	.00	-	 < 0.01	1.00E00	1.00E00
regulation of microtubule cytoskeleton organization (GO:0070507)	145	0	.07	-	 < 0.01	1.00E00	1.00E00
positive regulation of DNA-dependent DNA replication initiation (GO:0032298)	2	0	.00	-	 < 0.01	1.00E00	1.00E00
induction of negative chemotaxis (GO:0050929)	1	0	.00	-	 < 0.01	1.00E00	1.00E00
negative regulation of positive chemotaxis (GO:0050928)	1	0	.00	-	 < 0.01	1.00E00	1.00E00
peripheral nervous system axon ensheathment (GO:0032292)	28	0	.01	-	 < 0.01	1.00E00	1.00E00
positive regulation of positive chemotaxis (GO:0050927)	25	0	.01	-	 < 0.01	1.00E00	1.00E00
axon ensheathment in central nervous system (GO:0032291)	21	0	.01	-	 < 0.01	1.00E00	1.00E00
regulation of positive chemotaxis (GO:0050926)	26	0	.01	-	 < 0.01	1.00E00	1.00E00
peripheral nervous system myelin formation (GO:0032290)	2	0	.00	-	 < 0.01	1.00E00	1.00E00
negative regulation of negative chemotaxis (GO:0050925)	2	0	.00	-	 < 0.01	1.00E00	1.00E00
histone succinylation (GO:0106077)	4	0	.00	-	 < 0.01	1.00E00	1.00E00
positive regulation of negative chemotaxis (GO:0050924)	1	0	.00	-	 < 0.01	1.00E00	1.00E00
mitochondrial RNA modification (GO:1900864)	9	0	.00	-	 < 0.01	1.00E00	1.00E00
regulation of negative chemotaxis (GO:0050923)	4	0	.00	-	 < 0.01	1.00E00	1.00E00
embryonic hindgut morphogenesis (GO:0048619)	3	0	.00	-	 < 0.01	1.00E00	1.00E00
negative regulation of chemotaxis (GO:0050922)	59	0	.03	-	 < 0.01	1.00E00	1.00E00
aminoacyl-tRNA metabolism involved in translational fidelity (GO:0106074)	18	0	.01	-	 < 0.01	1.00E00	1.00E00
positive regulation of chemotaxis (GO:0050921)	143	0	.07	-	 < 0.01	1.00E00	1.00E00
embryonic foregut morphogenesis (GO:0048617)	9	0	.00	-	 < 0.01	1.00E00	1.00E00
regulation of chemotaxis (GO:0050920)	223	0	.11	-	 < 0.01	1.00E00	1.00E00
negative regulation of adenylate cyclase-activating G protein-coupled receptor signaling pathway (GO:0106072)	9	0	.00	-	 < 0.01	1.00E00	1.00E00
positive regulation of adenylate cyclase-activating G protein-coupled receptor signaling pathway (GO:0106071)	5	0	.00	-	 < 0.01	1.00E00	1.00E00
regulation of adenylate cyclase-activating G protein-coupled receptor signaling pathway (GO:0106070)	12	0	.01	-	 < 0.01	1.00E00	1.00E00
embryonic ectodermal digestive tract morphogenesis (GO:0048613)	1	0	.00	-	 < 0.01	1.00E00	1.00E00
transcription open complex formation at RNA polymerase II promoter (GO:0001113)	1	0	.00	-	 < 0.01	1.00E00	1.00E00
DNA-templated transcription open complex formation (GO:0001112)	2	0	.00	-	 < 0.01	1.00E00	1.00E00
embryonic ectodermal digestive tract development (GO:0048611)	2	0	.00	-	 < 0.01	1.00E00	1.00E00
intestinal lipid catabolic process (GO:0044258)	2	0	.00	-	 < 0.01	1.00E00	1.00E00
cellular protein catabolic process (GO:0044257)	637	0	.31	-	 < 0.01	1.00E00	1.00E00
cellular lipid metabolic process (GO:0044255)	977	0	.47	-	 < 0.01	1.00E00	1.00E00
central nervous system myelin formation (GO:0032289)	4	0	.00	-	 < 0.01	1.00E00	1.00E00
myelin assembly (GO:0032288)	18	0	.01	-	 < 0.01	1.00E00	1.00E00
peripheral nervous system myelin maintenance (GO:0032287)	8	0	.00	-	 < 0.01	1.00E00	1.00E00
central nervous system myelin maintenance (GO:0032286)	4	0	.00	-	 < 0.01	1.00E00	1.00E00
negative chemotaxis (GO:0050919)	46	0	.02	-	 < 0.01	1.00E00	1.00E00
positive chemotaxis (GO:0050918)	48	0	.02	-	 < 0.01	1.00E00	1.00E00
sensory perception of umami taste (GO:0050917)	6	0	.00	-	 < 0.01	1.00E00	1.00E00
sensory perception of sweet taste (GO:0050916)	6	0	.00	-	 < 0.01	1.00E00	1.00E00
sensory perception of sour taste (GO:0050915)	5	0	.00	-	 < 0.01	1.00E00	1.00E00
sensory perception of bitter taste (GO:0050913)	41	0	.02	-	 < 0.01	1.00E00	1.00E00
multicellular organismal reproductive process (GO:0048609)	848	0	.41	-	 < 0.01	1.00E00	1.00E00
detection of chemical stimulus involved in sensory perception of taste (GO:0050912)	42	0	.02	-	 < 0.01	1.00E00	1.00E00
regulation of cobalamin metabolic process (GO:0106064)	1	0	.00	-	 < 0.01	1.00E00	1.00E00
reproductive structure development (GO:0048608)	428	0	.21	-	 < 0.01	1.00E00	1.00E00
detection of chemical stimulus involved in sensory perception of smell (GO:0050911)	440	0	.21	-	 < 0.01	1.00E00	1.00E00
detection of mechanical stimulus involved in sensory perception of sound (GO:0050910)	17	0	.01	-	 < 0.01	1.00E00	1.00E00
response to acid chemical (GO:0001101)	139	0	.07	-	 < 0.01	1.00E00	1.00E00
negative regulation of exit from mitosis (GO:0001100)	1	0	.00	-	 < 0.01	1.00E00	1.00E00
polysaccharide digestion (GO:0044245)	6	0	.00	-	 < 0.01	1.00E00	1.00E00
cellular lipid catabolic process (GO:0044242)	206	0	.10	-	 < 0.01	1.00E00	1.00E00
lipid digestion (GO:0044241)	15	0	.01	-	 < 0.01	1.00E00	1.00E00
positive regulation of gonadotropin secretion (GO:0032278)	6	0	.00	-	 < 0.01	1.00E00	1.00E00
negative regulation of gonadotropin secretion (GO:0032277)	8	0	.00	-	 < 0.01	1.00E00	1.00E00
regulation of gonadotropin secretion (GO:0032276)	11	0	.01	-	 < 0.01	1.00E00	1.00E00
luteinizing hormone secretion (GO:0032275)	4	0	.00	-	 < 0.01	1.00E00	1.00E00
gonadotropin secretion (GO:0032274)	5	0	.00	-	 < 0.01	1.00E00	1.00E00
sensory perception of taste (GO:0050909)	66	0	.03	-	 < 0.01	1.00E00	1.00E00
positive regulation of protein polymerization (GO:0032273)	128	0	.06	-	 < 0.01	1.00E00	1.00E00
detection of light stimulus involved in visual perception (GO:0050908)	20	0	.01	-	 < 0.01	1.00E00	1.00E00
negative regulation of protein polymerization (GO:0032272)	74	0	.04	-	 < 0.01	1.00E00	1.00E00
detection of chemical stimulus involved in sensory perception (GO:0050907)	485	0	.23	-	 < 0.01	1.00E00	1.00E00
regulation of protein polymerization (GO:0032271)	238	0	.11	-	 < 0.01	1.00E00	1.00E00
detection of stimulus involved in sensory perception (GO:0050906)	550	0	.26	-	 < 0.01	1.00E00	1.00E00
positive regulation of calcineurin-mediated signaling (GO:0106058)	16	0	.01	-	 < 0.01	1.00E00	1.00E00
neuromuscular process (GO:0050905)	112	0	.05	-	 < 0.01	1.00E00	1.00E00
negative regulation of calcineurin-mediated signaling (GO:0106057)	15	0	.01	-	 < 0.01	1.00E00	1.00E00
diapedesis (GO:0050904)	7	0	.00	-	 < 0.01	1.00E00	1.00E00
regulation of calcineurin-mediated signaling (GO:0106056)	36	0	.02	-	 < 0.01	1.00E00	1.00E00
leukocyte adhesive activation (GO:0050902)	2	0	.00	-	 < 0.01	1.00E00	1.00E00
leukocyte tethering or rolling (GO:0050901)	19	0	.01	-	 < 0.01	1.00E00	1.00E00
leukocyte migration (GO:0050900)	381	0	.18	-	 < 0.01	1.00E00	1.00E00
IMP salvage (GO:0032264)	4	0	.00	-	 < 0.01	1.00E00	1.00E00
GMP salvage (GO:0032263)	1	0	.00	-	 < 0.01	1.00E00	1.00E00
pyrimidine nucleotide salvage (GO:0032262)	5	0	.00	-	 < 0.01	1.00E00	1.00E00
regulation of cellular response to osmotic stress (GO:0106049)	11	0	.01	-	 < 0.01	1.00E00	1.00E00
purine nucleotide salvage (GO:0032261)	7	0	.00	-	 < 0.01	1.00E00	1.00E00
spermidine deacetylation (GO:0106048)	1	0	.00	-	 < 0.01	1.00E00	1.00E00
polyamine deacetylation (GO:0106047)	1	0	.00	-	 < 0.01	1.00E00	1.00E00
guanine deglycation, glyoxal removal (GO:0106046)	1	0	.00	-	 < 0.01	1.00E00	1.00E00
guanine deglycation, methylglyoxal removal (GO:0106045)	1	0	.00	-	 < 0.01	1.00E00	1.00E00
guanine deglycation (GO:0106044)	1	0	.00	-	 < 0.01	1.00E00	1.00E00
regulation of GABA-A receptor activity (GO:0106040)	1	0	.00	-	 < 0.01	1.00E00	1.00E00
methylation (GO:0032259)	319	0	.15	-	 < 0.01	1.00E00	1.00E00
dense core granule localization (GO:0032253)	9	0	.00	-	 < 0.01	1.00E00	1.00E00
secretory granule localization (GO:0032252)	11	0	.01	-	 < 0.01	1.00E00	1.00E00
positive regulation of membrane depolarization during cardiac muscle cell action potential (GO:1900827)	1	0	.00	-	 < 0.01	1.00E00	1.00E00
negative regulation of membrane depolarization during cardiac muscle cell action potential (GO:1900826)	1	0	.00	-	 < 0.01	1.00E00	1.00E00
regulation of membrane depolarization during cardiac muscle cell action potential (GO:1900825)	5	0	.00	-	 < 0.01	1.00E00	1.00E00
protein maturation by [4Fe-4S] cluster transfer (GO:0106035)	6	0	.00	-	 < 0.01	1.00E00	1.00E00
protein maturation by [2Fe-2S] cluster transfer (GO:0106034)	2	0	.00	-	 < 0.01	1.00E00	1.00E00
neuron projection fasciculation (GO:0106030)	22	0	.01	-	 < 0.01	1.00E00	1.00E00
CTP salvage (GO:0044211)	3	0	.00	-	 < 0.01	1.00E00	1.00E00
'de novo' CTP biosynthetic process (GO:0044210)	2	0	.00	-	 < 0.01	1.00E00	1.00E00
positive regulation of nucleoside transport (GO:0032244)	1	0	.00	-	 < 0.01	1.00E00	1.00E00
negative regulation of nucleoside transport (GO:0032243)	1	0	.00	-	 < 0.01	1.00E00	1.00E00
regulation of nucleoside transport (GO:0032242)	2	0	.00	-	 < 0.01	1.00E00	1.00E00
positive regulation of nucleobase-containing compound transport (GO:0032241)	9	0	.00	-	 < 0.01	1.00E00	1.00E00
neuron projection retraction (GO:0106028)	1	0	.00	-	 < 0.01	1.00E00	1.00E00
negative regulation of nucleobase-containing compound transport (GO:0032240)	3	0	.00	-	 < 0.01	1.00E00	1.00E00
neuron projection organization (GO:0106027)	40	0	.02	-	 < 0.01	1.00E00	1.00E00
positive regulation of vesicle docking (GO:0106022)	1	0	.00	-	 < 0.01	1.00E00	1.00E00
regulation of vesicle docking (GO:0106020)	3	0	.00	-	 < 0.01	1.00E00	1.00E00
AMP salvage (GO:0044209)	2	0	.00	-	 < 0.01	1.00E00	1.00E00
'de novo' AMP biosynthetic process (GO:0044208)	3	0	.00	-	 < 0.01	1.00E00	1.00E00
UMP salvage (GO:0044206)	5	0	.00	-	 < 0.01	1.00E00	1.00E00
'de novo' UMP biosynthetic process (GO:0044205)	4	0	.00	-	 < 0.01	1.00E00	1.00E00
regulation of nucleobase-containing compound transport (GO:0032239)	19	0	.01	-	 < 0.01	1.00E00	1.00E00
adenosine transport (GO:0032238)	3	0	.00	-	 < 0.01	1.00E00	1.00E00
activation of store-operated calcium channel activity (GO:0032237)	6	0	.00	-	 < 0.01	1.00E00	1.00E00
positive regulation of actin filament bundle assembly (GO:0032233)	65	0	.03	-	 < 0.01	1.00E00	1.00E00
negative regulation of actin filament bundle assembly (GO:0032232)	30	0	.01	-	 < 0.01	1.00E00	1.00E00
regulation of actin filament bundle assembly (GO:0032231)	104	0	.05	-	 < 0.01	1.00E00	1.00E00
positive regulation of synaptic transmission, GABAergic (GO:0032230)	15	0	.01	-	 < 0.01	1.00E00	1.00E00
positive regulation of inflammatory response to wounding (GO:0106016)	2	0	.00	-	 < 0.01	1.00E00	1.00E00
negative regulation of inflammatory response to wounding (GO:0106015)	2	0	.00	-	 < 0.01	1.00E00	1.00E00
regulation of inflammatory response to wounding (GO:0106014)	4	0	.00	-	 < 0.01	1.00E00	1.00E00
negative regulation of synaptic transmission, GABAergic (GO:0032229)	7	0	.00	-	 < 0.01	1.00E00	1.00E00
regulation of synaptic transmission, GABAergic (GO:0032228)	37	0	.02	-	 < 0.01	1.00E00	1.00E00
negative regulation of synaptic transmission, dopaminergic (GO:0032227)	2	0	.00	-	 < 0.01	1.00E00	1.00E00
positive regulation of synaptic transmission, dopaminergic (GO:0032226)	4	0	.00	-	 < 0.01	1.00E00	1.00E00
regulation of synaptic transmission, dopaminergic (GO:0032225)	9	0	.00	-	 < 0.01	1.00E00	1.00E00
positive regulation of synaptic transmission, cholinergic (GO:0032224)	5	0	.00	-	 < 0.01	1.00E00	1.00E00
negative regulation of synaptic transmission, cholinergic (GO:0032223)	1	0	.00	-	 < 0.01	1.00E00	1.00E00
regulation of synaptic transmission, cholinergic (GO:0032222)	8	0	.00	-	 < 0.01	1.00E00	1.00E00
RNA 5'-cap (guanine-N7)-methylation (GO:0106005)	3	0	.00	-	 < 0.01	1.00E00	1.00E00
tRNA (guanine-N7)-methylation (GO:0106004)	2	0	.00	-	 < 0.01	1.00E00	1.00E00
intestinal hexose absorption (GO:0106001)	6	0	.00	-	 < 0.01	1.00E00	1.00E00
riboflavin transport (GO:0032218)	5	0	.00	-	 < 0.01	1.00E00	1.00E00
negative regulation of telomere maintenance via semi-conservative replication (GO:0032214)	2	0	.00	-	 < 0.01	1.00E00	1.00E00
regulation of telomere maintenance via semi-conservative replication (GO:0032213)	2	0	.00	-	 < 0.01	1.00E00	1.00E00
positive regulation of telomere maintenance via telomerase (GO:0032212)	34	0	.02	-	 < 0.01	1.00E00	1.00E00
negative regulation of telomere maintenance via telomerase (GO:0032211)	21	0	.01	-	 < 0.01	1.00E00	1.00E00
regulation of telomere maintenance via telomerase (GO:0032210)	54	0	.03	-	 < 0.01	1.00E00	1.00E00
negative regulation of telomere maintenance via recombination (GO:0032208)	1	0	.00	-	 < 0.01	1.00E00	1.00E00
regulation of telomere maintenance via recombination (GO:0032207)	1	0	.00	-	 < 0.01	1.00E00	1.00E00
positive regulation of telomere maintenance (GO:0032206)	50	0	.02	-	 < 0.01	1.00E00	1.00E00
negative regulation of telomere maintenance (GO:0032205)	36	0	.02	-	 < 0.01	1.00E00	1.00E00
regulation of telomere maintenance (GO:0032204)	81	0	.04	-	 < 0.01	1.00E00	1.00E00
telomere formation via telomerase (GO:0032203)	1	0	.00	-	 < 0.01	1.00E00	1.00E00
telomere assembly (GO:0032202)	5	0	.00	-	 < 0.01	1.00E00	1.00E00
telomere maintenance via semi-conservative replication (GO:0032201)	38	0	.02	-	 < 0.01	1.00E00	1.00E00
telomere organization (GO:0032200)	104	0	.05	-	 < 0.01	1.00E00	1.00E00
positive regulation of polysome binding (GO:1905698)	1	0	.00	-	 < 0.01	1.00E00	1.00E00
regulation of polysome binding (GO:1905696)	2	0	.00	-	 < 0.01	1.00E00	1.00E00
positive regulation of phosphatidic acid biosynthetic process (GO:1905695)	1	0	.00	-	 < 0.01	1.00E00	1.00E00
regulation of phosphatidic acid biosynthetic process (GO:1905693)	1	0	.00	-	 < 0.01	1.00E00	1.00E00
regulation of nerve growth factor receptor activity (GO:0051394)	1	0	.00	-	 < 0.01	1.00E00	1.00E00
tRNA acetylation (GO:0051391)	1	0	.00	-	 < 0.01	1.00E00	1.00E00
positive regulation of diacylglycerol kinase activity (GO:1905689)	1	0	.00	-	 < 0.01	1.00E00	1.00E00
regulation of diacylglycerol kinase activity (GO:1905687)	1	0	.00	-	 < 0.01	1.00E00	1.00E00
regulation of plasma membrane repair (GO:1905684)	3	0	.00	-	 < 0.01	1.00E00	1.00E00
inactivation of MAPKK activity (GO:0051389)	2	0	.00	-	 < 0.01	1.00E00	1.00E00
positive regulation of neurotrophin TRK receptor signaling pathway (GO:0051388)	7	0	.00	-	 < 0.01	1.00E00	1.00E00
negative regulation of neurotrophin TRK receptor signaling pathway (GO:0051387)	4	0	.00	-	 < 0.01	1.00E00	1.00E00
modification of dendritic spine (GO:0098886)	2	0	.00	-	 < 0.01	1.00E00	1.00E00
regulation of neurotrophin TRK receptor signaling pathway (GO:0051386)	14	0	.01	-	 < 0.01	1.00E00	1.00E00
modification of postsynaptic actin cytoskeleton (GO:0098885)	3	0	.00	-	 < 0.01	1.00E00	1.00E00
response to mineralocorticoid (GO:0051385)	33	0	.02	-	 < 0.01	1.00E00	1.00E00
postsynaptic neurotransmitter receptor internalization (GO:0098884)	7	0	.00	-	 < 0.01	1.00E00	1.00E00
response to glucocorticoid (GO:0051384)	144	0	.07	-	 < 0.01	1.00E00	1.00E00
synapse pruning (GO:0098883)	8	0	.00	-	 < 0.01	1.00E00	1.00E00
kinetochore organization (GO:0051383)	19	0	.01	-	 < 0.01	1.00E00	1.00E00
kinetochore assembly (GO:0051382)	14	0	.01	-	 < 0.01	1.00E00	1.00E00
maintenance of postsynaptic specialization structure (GO:0098880)	7	0	.00	-	 < 0.01	1.00E00	1.00E00
RNA localization to chromatin (GO:1990280)	1	0	.00	-	 < 0.01	1.00E00	1.00E00
positive regulation of adaptive immune memory response (GO:1905676)	1	0	.00	-	 < 0.01	1.00E00	1.00E00
negative regulation of adaptive immune memory response (GO:1905675)	2	0	.00	-	 < 0.01	1.00E00	1.00E00
regulation of adaptive immune memory response (GO:1905674)	3	0	.00	-	 < 0.01	1.00E00	1.00E00
positive regulation of lysosome organization (GO:1905673)	1	0	.00	-	 < 0.01	1.00E00	1.00E00
regulation of lysosome organization (GO:1905671)	4	0	.00	-	 < 0.01	1.00E00	1.00E00
action potential propagation (GO:0098870)	7	0	.00	-	 < 0.01	1.00E00	1.00E00
positive regulation of protein localization to endosome (GO:1905668)	13	0	.01	-	 < 0.01	1.00E00	1.00E00
negative regulation of protein localization to endosome (GO:1905667)	1	0	.00	-	 < 0.01	1.00E00	1.00E00
regulation of protein localization to endosome (GO:1905666)	14	0	.01	-	 < 0.01	1.00E00	1.00E00
positive regulation of calcium ion import across plasma membrane (GO:1905665)	3	0	.00	-	 < 0.01	1.00E00	1.00E00
regulation of calcium ion import across plasma membrane (GO:1905664)	5	0	.00	-	 < 0.01	1.00E00	1.00E00
positive regulation of telomerase RNA reverse transcriptase activity (GO:1905663)	2	0	.00	-	 < 0.01	1.00E00	1.00E00
negative regulation of telomerase RNA reverse transcriptase activity (GO:1905662)	1	0	.00	-	 < 0.01	1.00E00	1.00E00
cellular oxidant detoxification (GO:0098869)	95	0	.05	-	 < 0.01	1.00E00	1.00E00
regulation of telomerase RNA reverse transcriptase activity (GO:1905661)	3	0	.00	-	 < 0.01	1.00E00	1.00E00
bone growth (GO:0098868)	29	0	.01	-	 < 0.01	1.00E00	1.00E00
intramembranous bone growth (GO:0098867)	1	0	.00	-	 < 0.01	1.00E00	1.00E00
response to transition metal nanoparticle (GO:1990267)	1	0	.00	-	 < 0.01	1.00E00	1.00E00
cellular response to potassium ion starvation (GO:0051365)	2	0	.00	-	 < 0.01	1.00E00	1.00E00
neutrophil migration (GO:1990266)	90	0	.04	-	 < 0.01	1.00E00	1.00E00
peptidyl-tyrosine dephosphorylation involved in inactivation of protein kinase activity (GO:1990264)	8	0	.00	-	 < 0.01	1.00E00	1.00E00
anti-Mullerian hormone signaling pathway (GO:1990262)	1	0	.00	-	 < 0.01	1.00E00	1.00E00
pre-mRNA catabolic process (GO:1990261)	1	0	.00	-	 < 0.01	1.00E00	1.00E00
positive regulation of artery morphogenesis (GO:1905653)	5	0	.00	-	 < 0.01	1.00E00	1.00E00
regulation of artery morphogenesis (GO:1905651)	5	0	.00	-	 < 0.01	1.00E00	1.00E00
negative regulation of hydrogen peroxide-mediated programmed cell death (GO:1901299)	5	0	.00	-	 < 0.01	1.00E00	1.00E00
regulation of hydrogen peroxide-mediated programmed cell death (GO:1901298)	9	0	.00	-	 < 0.01	1.00E00	1.00E00
intestinal lipid absorption (GO:0098856)	12	0	.01	-	 < 0.01	1.00E00	1.00E00
positive regulation of canonical Wnt signaling pathway involved in cardiac muscle cell fate commitment (GO:1901297)	1	0	.00	-	 < 0.01	1.00E00	1.00E00
histone glutamine methylation (GO:1990258)	4	0	.00	-	 < 0.01	1.00E00	1.00E00
negative regulation of canonical Wnt signaling pathway involved in cardiac muscle cell fate commitment (GO:1901296)	1	0	.00	-	 < 0.01	1.00E00	1.00E00
proprioception involved in equilibrioception (GO:0051355)	1	0	.00	-	 < 0.01	1.00E00	1.00E00
regulation of canonical Wnt signaling pathway involved in cardiac muscle cell fate commitment (GO:1901295)	2	0	.00	-	 < 0.01	1.00E00	1.00E00
signal clustering (GO:1990256)	1	0	.00	-	 < 0.01	1.00E00	1.00E00
negative regulation of oxidoreductase activity (GO:0051354)	33	0	.02	-	 < 0.01	1.00E00	1.00E00
positive regulation of oxidoreductase activity (GO:0051353)	57	0	.03	-	 < 0.01	1.00E00	1.00E00
nucleoside phosphate biosynthetic process (GO:1901293)	240	0	.12	-	 < 0.01	1.00E00	1.00E00
negative regulation of biosynthetic process (GO:0009890)	1613	0	.77	-	 < 0.01	1.00E00	1.00E00
negative regulation of ligase activity (GO:0051352)	2	0	.00	-	 < 0.01	1.00E00	1.00E00
nucleoside phosphate catabolic process (GO:1901292)	81	0	.04	-	 < 0.01	1.00E00	1.00E00
cellular response to leucine starvation (GO:1990253)	10	0	.00	-	 < 0.01	1.00E00	1.00E00
positive regulation of ligase activity (GO:0051351)	10	0	.00	-	 < 0.01	1.00E00	1.00E00
negative regulation of double-strand break repair via single-strand annealing (GO:1901291)	1	0	.00	-	 < 0.01	1.00E00	1.00E00
negative regulation of lyase activity (GO:0051350)	24	0	.01	-	 < 0.01	1.00E00	1.00E00
proline import across plasma membrane (GO:1905647)	2	0	.00	-	 < 0.01	1.00E00	1.00E00
positive regulation of DNA methylation (GO:1905643)	4	0	.00	-	 < 0.01	1.00E00	1.00E00
negative regulation of DNA methylation (GO:1905642)	2	0	.00	-	 < 0.01	1.00E00	1.00E00
animal organ morphogenesis (GO:0009887)	972	0	.47	-	 < 0.01	1.00E00	1.00E00
positive regulation of lyase activity (GO:0051349)	24	0	.01	-	 < 0.01	1.00E00	1.00E00
post-embryonic animal morphogenesis (GO:0009886)	14	0	.01	-	 < 0.01	1.00E00	1.00E00
negative regulation of transferase activity (GO:0051348)	298	0	.14	-	 < 0.01	1.00E00	1.00E00
positive regulation of transferase activity (GO:0051347)	693	0	.33	-	 < 0.01	1.00E00	1.00E00
regulation of transcription from RNA polymerase II promoter in response to DNA damage (GO:1990248)	1	0	.00	-	 < 0.01	1.00E00	1.00E00
negative regulation of hydrolase activity (GO:0051346)	462	0	.22	-	 < 0.01	1.00E00	1.00E00
negative regulation of cyclic-nucleotide phosphodiesterase activity (GO:0051344)	6	0	.00	-	 < 0.01	1.00E00	1.00E00
histone H2A-T120 phosphorylation (GO:1990245)	1	0	.00	-	 < 0.01	1.00E00	1.00E00
positive regulation of cyclic-nucleotide phosphodiesterase activity (GO:0051343)	5	0	.00	-	 < 0.01	1.00E00	1.00E00
embryonic pattern specification (GO:0009880)	71	0	.03	-	 < 0.01	1.00E00	1.00E00
regulation of cyclic-nucleotide phosphodiesterase activity (GO:0051342)	10	0	.00	-	 < 0.01	1.00E00	1.00E00
regulation of oxidoreductase activity (GO:0051341)	110	0	.05	-	 < 0.01	1.00E00	1.00E00
protein transport along microtubule (GO:0098840)	66	0	.03	-	 < 0.01	1.00E00	1.00E00
regulation of ligase activity (GO:0051340)	12	0	.01	-	 < 0.01	1.00E00	1.00E00
positive regulation of RNA polymerase II regulatory region sequence-specific DNA binding (GO:1905636)	4	0	.00	-	 < 0.01	1.00E00	1.00E00
regulation of protein localization to chromatin (GO:1905634)	8	0	.00	-	 < 0.01	1.00E00	1.00E00
regulation of lyase activity (GO:0051339)	50	0	.02	-	 < 0.01	1.00E00	1.00E00
folate transmembrane transport (GO:0098838)	6	0	.00	-	 < 0.01	1.00E00	1.00E00
regulation of transferase activity (GO:0051338)	1031	0	.49	-	 < 0.01	1.00E00	1.00E00
intestinal folate absorption (GO:0098829)	1	0	.00	-	 < 0.01	1.00E00	1.00E00
mitotic interphase (GO:0051329)	79	0	.04	-	 < 0.01	1.00E00	1.00E00
modulation of inhibitory postsynaptic potential (GO:0098828)	7	0	.00	-	 < 0.01	1.00E00	1.00E00
paranodal junction maintenance (GO:1990227)	1	0	.00	-	 < 0.01	1.00E00	1.00E00
interphase (GO:0051325)	79	0	.04	-	 < 0.01	1.00E00	1.00E00
prophase (GO:0051324)	15	0	.01	-	 < 0.01	1.00E00	1.00E00
carbohydrate derivative transport (GO:1901264)	93	0	.04	-	 < 0.01	1.00E00	1.00E00
peptidyl-cysteine modification to L-cysteine persulfide (GO:0098822)	1	0	.00	-	 < 0.01	1.00E00	1.00E00
anaphase (GO:0051322)	157	0	.08	-	 < 0.01	1.00E00	1.00E00
meiotic cell cycle (GO:0051321)	227	0	.11	-	 < 0.01	1.00E00	1.00E00
S phase (GO:0051320)	65	0	.03	-	 < 0.01	1.00E00	1.00E00
positive regulation of miRNA mediated inhibition of translation (GO:1905618)	7	0	.00	-	 < 0.01	1.00E00	1.00E00
regulation of miRNA mediated inhibition of translation (GO:1905616)	7	0	.00	-	 < 0.01	1.00E00	1.00E00
positive regulation of mRNA cap binding (GO:1905612)	1	0	.00	-	 < 0.01	1.00E00	1.00E00
G2 phase (GO:0051319)	3	0	.00	-	 < 0.01	1.00E00	1.00E00
regulation of mRNA cap binding (GO:1905610)	1	0	.00	-	 < 0.01	1.00E00	1.00E00
G1 phase (GO:0051318)	21	0	.01	-	 < 0.01	1.00E00	1.00E00
positive regulation of macrophage colony-stimulating factor production (GO:1901258)	3	0	.00	-	 < 0.01	1.00E00	1.00E00
determination of bilateral symmetry (GO:0009855)	129	0	.06	-	 < 0.01	1.00E00	1.00E00
negative regulation of macrophage colony-stimulating factor production (GO:1901257)	1	0	.00	-	 < 0.01	1.00E00	1.00E00
attachment of spindle microtubules to kinetochore involved in meiotic chromosome segregation (GO:0051316)	1	0	.00	-	 < 0.01	1.00E00	1.00E00
modulation of excitatory postsynaptic potential (GO:0098815)	45	0	.02	-	 < 0.01	1.00E00	1.00E00
regulation of macrophage colony-stimulating factor production (GO:1901256)	5	0	.00	-	 < 0.01	1.00E00	1.00E00
attachment of mitotic spindle microtubules to kinetochore (GO:0051315)	12	0	.01	-	 < 0.01	1.00E00	1.00E00
spontaneous synaptic transmission (GO:0098814)	8	0	.00	-	 < 0.01	1.00E00	1.00E00
nucleotide-excision repair involved in interstrand cross-link repair (GO:1901255)	2	0	.00	-	 < 0.01	1.00E00	1.00E00
nuclear chromosome segregation (GO:0098813)	217	0	.10	-	 < 0.01	1.00E00	1.00E00
positive regulation of intracellular transport of viral material (GO:1901254)	1	0	.00	-	 < 0.01	1.00E00	1.00E00
negative regulation of intracellular transport of viral material (GO:1901253)	2	0	.00	-	 < 0.01	1.00E00	1.00E00
regulation of intracellular transport of viral material (GO:1901252)	3	0	.00	-	 < 0.01	1.00E00	1.00E00
meiotic metaphase plate congression (GO:0051311)	1	0	.00	-	 < 0.01	1.00E00	1.00E00
neurotransmitter reuptake (GO:0098810)	18	0	.01	-	 < 0.01	1.00E00	1.00E00
positive regulation of lung goblet cell differentiation (GO:1901251)	1	0	.00	-	 < 0.01	1.00E00	1.00E00
metaphase plate congression (GO:0051310)	55	0	.03	-	 < 0.01	1.00E00	1.00E00
positive regulation of metanephric cap mesenchymal cell proliferation (GO:0090096)	1	0	.00	-	 < 0.01	1.00E00	1.00E00
regulation of metanephric cap mesenchymal cell proliferation (GO:0090095)	1	0	.00	-	 < 0.01	1.00E00	1.00E00
metanephric cap mesenchymal cell proliferation involved in metanephros development (GO:0090094)	1	0	.00	-	 < 0.01	1.00E00	1.00E00
positive regulation of presynapse assembly (GO:1905608)	2	0	.00	-	 < 0.01	1.00E00	1.00E00
regulation of transmembrane receptor protein serine/threonine kinase signaling pathway (GO:0090092)	256	0	.12	-	 < 0.01	1.00E00	1.00E00
negative regulation of presynapse assembly (GO:1905607)	1	0	.00	-	 < 0.01	1.00E00	1.00E00
positive regulation of extracellular matrix disassembly (GO:0090091)	8	0	.00	-	 < 0.01	1.00E00	1.00E00
negative regulation of canonical Wnt signaling pathway (GO:0090090)	186	0	.09	-	 < 0.01	1.00E00	1.00E00
positive regulation of blood-brain barrier permeability (GO:1905605)	5	0	.00	-	 < 0.01	1.00E00	1.00E00
negative regulation of blood-brain barrier permeability (GO:1905604)	3	0	.00	-	 < 0.01	1.00E00	1.00E00
regulation of blood-brain barrier permeability (GO:1905603)	8	0	.00	-	 < 0.01	1.00E00	1.00E00
positive regulation of receptor-mediated endocytosis involved in cholesterol transport (GO:1905602)	2	0	.00	-	 < 0.01	1.00E00	1.00E00
negative regulation of receptor-mediated endocytosis involved in cholesterol transport (GO:1905601)	2	0	.00	-	 < 0.01	1.00E00	1.00E00
female meiosis chromosome separation (GO:0051309)	2	0	.00	-	 < 0.01	1.00E00	1.00E00
regulation of lung goblet cell differentiation (GO:1901249)	1	0	.00	-	 < 0.01	1.00E00	1.00E00
regulation of receptor-mediated endocytosis involved in cholesterol transport (GO:1905600)	4	0	.00	-	 < 0.01	1.00E00	1.00E00
male meiosis chromosome separation (GO:0051308)	1	0	.00	-	 < 0.01	1.00E00	1.00E00
positive regulation of lung ciliated cell differentiation (GO:1901248)	1	0	.00	-	 < 0.01	1.00E00	1.00E00
meiotic chromosome separation (GO:0051307)	22	0	.01	-	 < 0.01	1.00E00	1.00E00
negative regulation of lung ciliated cell differentiation (GO:1901247)	1	0	.00	-	 < 0.01	1.00E00	1.00E00
mitotic sister chromatid separation (GO:0051306)	4	0	.00	-	 < 0.01	1.00E00	1.00E00
regulation of lung ciliated cell differentiation (GO:1901246)	2	0	.00	-	 < 0.01	1.00E00	1.00E00
chromosome movement towards spindle pole (GO:0051305)	7	0	.00	-	 < 0.01	1.00E00	1.00E00
chromosome separation (GO:0051304)	31	0	.01	-	 < 0.01	1.00E00	1.00E00
establishment of chromosome localization (GO:0051303)	74	0	.04	-	 < 0.01	1.00E00	1.00E00
regulation of renal system process (GO:0098801)	36	0	.02	-	 < 0.01	1.00E00	1.00E00
cell division (GO:0051301)	501	0	.24	-	 < 0.01	1.00E00	1.00E00
regulation of dipeptide transport (GO:0090089)	2	0	.00	-	 < 0.01	1.00E00	1.00E00
regulation of oligopeptide transport (GO:0090088)	2	0	.00	-	 < 0.01	1.00E00	1.00E00
negative regulation of protein deubiquitination (GO:0090086)	4	0	.00	-	 < 0.01	1.00E00	1.00E00
regulation of protein deubiquitination (GO:0090085)	13	0	.01	-	 < 0.01	1.00E00	1.00E00
negative regulation of inclusion body assembly (GO:0090084)	11	0	.01	-	 < 0.01	1.00E00	1.00E00
regulation of inclusion body assembly (GO:0090083)	18	0	.01	-	 < 0.01	1.00E00	1.00E00
positive regulation of heart induction by negative regulation of canonical Wnt signaling pathway (GO:0090082)	4	0	.00	-	 < 0.01	1.00E00	1.00E00
regulation of heart induction by regulation of canonical Wnt signaling pathway (GO:0090081)	5	0	.00	-	 < 0.01	1.00E00	1.00E00
positive regulation of MAPKKK cascade by fibroblast growth factor receptor signaling pathway (GO:0090080)	5	0	.00	-	 < 0.01	1.00E00	1.00E00
abscission (GO:0009838)	6	0	.00	-	 < 0.01	1.00E00	1.00E00
negative regulation of convergent extension involved in axis elongation (GO:1901233)	1	0	.00	-	 < 0.01	1.00E00	1.00E00
regulation of convergent extension involved in axis elongation (GO:1901232)	1	0	.00	-	 < 0.01	1.00E00	1.00E00
positive regulation of non-canonical Wnt signaling pathway via JNK cascade (GO:1901231)	1	0	.00	-	 < 0.01	1.00E00	1.00E00
foam cell differentiation (GO:0090077)	7	0	.00	-	 < 0.01	1.00E00	1.00E00
relaxation of skeletal muscle (GO:0090076)	2	0	.00	-	 < 0.01	1.00E00	1.00E00
relaxation of muscle (GO:0090075)	23	0	.01	-	 < 0.01	1.00E00	1.00E00
negative regulation of protein homodimerization activity (GO:0090074)	1	0	.00	-	 < 0.01	1.00E00	1.00E00
positive regulation of protein homodimerization activity (GO:0090073)	1	0	.00	-	 < 0.01	1.00E00	1.00E00
negative regulation of ribosome biogenesis (GO:0090071)	5	0	.00	-	 < 0.01	1.00E00	1.00E00
interleukin-1-mediated signaling pathway (GO:0070498)	96	0	.05	-	 < 0.01	1.00E00	1.00E00
regulation of non-canonical Wnt signaling pathway via JNK cascade (GO:1901229)	1	0	.00	-	 < 0.01	1.00E00	1.00E00
unidimensional cell growth (GO:0009826)	2	0	.00	-	 < 0.01	1.00E00	1.00E00
negative regulation of thrombin-activated receptor signaling pathway (GO:0070495)	3	0	.00	-	 < 0.01	1.00E00	1.00E00
positive regulation of transcription from RNA polymerase II promoter involved in heart development (GO:1901228)	6	0	.00	-	 < 0.01	1.00E00	1.00E00
regulation of thrombin-activated receptor signaling pathway (GO:0070494)	3	0	.00	-	 < 0.01	1.00E00	1.00E00
negative regulation of transcription from RNA polymerase II promoter involved in heart development (GO:1901227)	1	0	.00	-	 < 0.01	1.00E00	1.00E00
thrombin-activated receptor signaling pathway (GO:0070493)	9	0	.00	-	 < 0.01	1.00E00	1.00E00
alkaloid catabolic process (GO:0009822)	3	0	.00	-	 < 0.01	1.00E00	1.00E00
positive regulation of NIK/NF-kappaB signaling (GO:1901224)	64	0	.03	-	 < 0.01	1.00E00	1.00E00
negative regulation of NIK/NF-kappaB signaling (GO:1901223)	24	0	.01	-	 < 0.01	1.00E00	1.00E00
alkaloid metabolic process (GO:0009820)	7	0	.00	-	 < 0.01	1.00E00	1.00E00
regulation of NIK/NF-kappaB signaling (GO:1901222)	96	0	.05	-	 < 0.01	1.00E00	1.00E00
regulation of ribosome biogenesis (GO:0090069)	5	0	.00	-	 < 0.01	1.00E00	1.00E00
positive regulation of cell cycle process (GO:0090068)	297	0	.14	-	 < 0.01	1.00E00	1.00E00
regulation of thalamus size (GO:0090067)	1	0	.00	-	 < 0.01	1.00E00	1.00E00
regulation of anatomical structure size (GO:0090066)	531	0	.25	-	 < 0.01	1.00E00	1.00E00
regulation of production of siRNA involved in RNA interference (GO:0090065)	2	0	.00	-	 < 0.01	1.00E00	1.00E00
positive regulation of microtubule nucleation (GO:0090063)	6	0	.00	-	 < 0.01	1.00E00	1.00E00
T cell aggregation (GO:0070489)	2	0	.00	-	 < 0.01	1.00E00	1.00E00
neutrophil aggregation (GO:0070488)	2	0	.00	-	 < 0.01	1.00E00	1.00E00
monocyte aggregation (GO:0070487)	3	0	.00	-	 < 0.01	1.00E00	1.00E00
defense response to fungus, incompatible interaction (GO:0009817)	1	0	.00	-	 < 0.01	1.00E00	1.00E00
leukocyte aggregation (GO:0070486)	11	0	.01	-	 < 0.01	1.00E00	1.00E00
defense response, incompatible interaction (GO:0009814)	1	0	.00	-	 < 0.01	1.00E00	1.00E00
detection of hypoxia (GO:0070483)	2	0	.00	-	 < 0.01	1.00E00	1.00E00
positive regulation of neuron death (GO:1901216)	97	0	.05	-	 < 0.01	1.00E00	1.00E00
response to oxygen levels (GO:0070482)	382	0	.18	-	 < 0.01	1.00E00	1.00E00
flavonoid metabolic process (GO:0009812)	16	0	.01	-	 < 0.01	1.00E00	1.00E00
nuclear-transcribed mRNA catabolic process, non-stop decay (GO:0070481)	1	0	.00	-	 < 0.01	1.00E00	1.00E00
regulation of transcription from RNA polymerase II promoter involved in heart development (GO:1901213)	9	0	.00	-	 < 0.01	1.00E00	1.00E00
stilbene metabolic process (GO:0009810)	1	0	.00	-	 < 0.01	1.00E00	1.00E00
negative regulation of cardiac chamber formation (GO:1901211)	1	0	.00	-	 < 0.01	1.00E00	1.00E00
regulation of cardiac chamber formation (GO:1901210)	1	0	.00	-	 < 0.01	1.00E00	1.00E00
oocyte development (GO:0048599)	39	0	.02	-	 < 0.01	1.00E00	1.00E00
embryonic morphogenesis (GO:0048598)	585	0	.28	-	 < 0.01	1.00E00	1.00E00
post-embryonic camera-type eye morphogenesis (GO:0048597)	3	0	.00	-	 < 0.01	1.00E00	1.00E00
embryonic camera-type eye morphogenesis (GO:0048596)	27	0	.01	-	 < 0.01	1.00E00	1.00E00
camera-type eye morphogenesis (GO:0048593)	124	0	.06	-	 < 0.01	1.00E00	1.00E00
eye morphogenesis (GO:0048592)	152	0	.07	-	 < 0.01	1.00E00	1.00E00
negative regulation of cell migration involved in sprouting angiogenesis (GO:0090051)	15	0	.01	-	 < 0.01	1.00E00	1.00E00
positive regulation of cell migration involved in sprouting angiogenesis (GO:0090050)	21	0	.01	-	 < 0.01	1.00E00	1.00E00
nuclear-transcribed mRNA catabolic process, 3'-5' exonucleolytic nonsense-mediated decay (GO:0070478)	1	0	.00	-	 < 0.01	1.00E00	1.00E00
rRNA (guanine-N7)-methylation (GO:0070476)	2	0	.00	-	 < 0.01	1.00E00	1.00E00
rRNA base methylation (GO:0070475)	11	0	.01	-	 < 0.01	1.00E00	1.00E00
negative regulation of heart looping (GO:1901208)	1	0	.00	-	 < 0.01	1.00E00	1.00E00
positive regulation of uterine smooth muscle contraction (GO:0070474)	8	0	.00	-	 < 0.01	1.00E00	1.00E00
regulation of heart looping (GO:1901207)	2	0	.00	-	 < 0.01	1.00E00	1.00E00
coumarin metabolic process (GO:0009804)	8	0	.00	-	 < 0.01	1.00E00	1.00E00
negative regulation of uterine smooth muscle contraction (GO:0070473)	1	0	.00	-	 < 0.01	1.00E00	1.00E00
regulation of uterine smooth muscle contraction (GO:0070472)	10	0	.00	-	 < 0.01	1.00E00	1.00E00
uterine smooth muscle contraction (GO:0070471)	1	0	.00	-	 < 0.01	1.00E00	1.00E00
positive regulation of extracellular matrix assembly (GO:1901203)	10	0	.00	-	 < 0.01	1.00E00	1.00E00
negative regulation of extracellular matrix assembly (GO:1901202)	1	0	.00	-	 < 0.01	1.00E00	1.00E00
regulation of extracellular matrix assembly (GO:1901201)	14	0	.01	-	 < 0.01	1.00E00	1.00E00
determination of affect (GO:0050894)	1	0	.00	-	 < 0.01	1.00E00	1.00E00
sensory processing (GO:0050893)	4	0	.00	-	 < 0.01	1.00E00	1.00E00
developmental growth (GO:0048589)	377	0	.18	-	 < 0.01	1.00E00	1.00E00
intestinal absorption (GO:0050892)	32	0	.02	-	 < 0.01	1.00E00	1.00E00
developmental cell growth (GO:0048588)	90	0	.04	-	 < 0.01	1.00E00	1.00E00
multicellular organismal water homeostasis (GO:0050891)	74	0	.04	-	 < 0.01	1.00E00	1.00E00
cognition (GO:0050890)	308	0	.15	-	 < 0.01	1.00E00	1.00E00
regulation of cell migration involved in sprouting angiogenesis (GO:0090049)	38	0	.02	-	 < 0.01	1.00E00	1.00E00
positive regulation of deacetylase activity (GO:0090045)	9	0	.00	-	 < 0.01	1.00E00	1.00E00
positive regulation of tubulin deacetylation (GO:0090044)	1	0	.00	-	 < 0.01	1.00E00	1.00E00
regulation of tubulin deacetylation (GO:0090043)	11	0	.01	-	 < 0.01	1.00E00	1.00E00
tubulin deacetylation (GO:0090042)	3	0	.00	-	 < 0.01	1.00E00	1.00E00
nitrogen catabolite activation of transcription from RNA polymerase II promoter (GO:0001080)	1	0	.00	-	 < 0.01	1.00E00	1.00E00
plus-end specific microtubule depolymerization (GO:0070462)	1	0	.00	-	 < 0.01	1.00E00	1.00E00
thyroid-stimulating hormone secretion (GO:0070460)	2	0	.00	-	 < 0.01	1.00E00	1.00E00
endocrine process (GO:0050886)	50	0	.02	-	 < 0.01	1.00E00	1.00E00
neuromuscular process controlling balance (GO:0050885)	59	0	.03	-	 < 0.01	1.00E00	1.00E00
neuromuscular process controlling posture (GO:0050884)	15	0	.01	-	 < 0.01	1.00E00	1.00E00
musculoskeletal movement, spinal reflex action (GO:0050883)	3	0	.00	-	 < 0.01	1.00E00	1.00E00
nitrogen catabolite regulation of transcription from RNA polymerase II promoter (GO:0001079)	1	0	.00	-	 < 0.01	1.00E00	1.00E00
negative regulation of protein kinase C signaling (GO:0090038)	4	0	.00	-	 < 0.01	1.00E00	1.00E00
positive regulation of protein kinase C signaling (GO:0090037)	10	0	.00	-	 < 0.01	1.00E00	1.00E00
regulation of protein kinase C signaling (GO:0090036)	19	0	.01	-	 < 0.01	1.00E00	1.00E00
positive regulation of chaperone-mediated protein complex assembly (GO:0090035)	1	0	.00	-	 < 0.01	1.00E00	1.00E00
regulation of chaperone-mediated protein complex assembly (GO:0090034)	1	0	.00	-	 < 0.01	1.00E00	1.00E00
long-day photoperiodism (GO:0048571)	1	0	.00	-	 < 0.01	1.00E00	1.00E00
notochord morphogenesis (GO:0048570)	10	0	.00	-	 < 0.01	1.00E00	1.00E00
negative regulation of steroid hormone biosynthetic process (GO:0090032)	5	0	.00	-	 < 0.01	1.00E00	1.00E00
positive regulation of steroid hormone biosynthetic process (GO:0090031)	3	0	.00	-	 < 0.01	1.00E00	1.00E00
regulation of steroid hormone biosynthetic process (GO:0090030)	11	0	.01	-	 < 0.01	1.00E00	1.00E00
prolactin secretion (GO:0070459)	4	0	.00	-	 < 0.01	1.00E00	1.00E00
cellular detoxification of nitrogen compound (GO:0070458)	5	0	.00	-	 < 0.01	1.00E00	1.00E00
positive regulation of heme biosynthetic process (GO:0070455)	1	0	.00	-	 < 0.01	1.00E00	1.00E00
regulation of heme biosynthetic process (GO:0070453)	3	0	.00	-	 < 0.01	1.00E00	1.00E00
regulation of body fluid levels (GO:0050878)	497	0	.24	-	 < 0.01	1.00E00	1.00E00
nervous system process (GO:0050877)	1403	0	.67	-	 < 0.01	1.00E00	1.00E00
brown fat cell differentiation (GO:0050873)	28	0	.01	-	 < 0.01	1.00E00	1.00E00
post-embryonic animal organ development (GO:0048569)	17	0	.01	-	 < 0.01	1.00E00	1.00E00
white fat cell differentiation (GO:0050872)	15	0	.01	-	 < 0.01	1.00E00	1.00E00
embryonic organ development (GO:0048568)	454	0	.22	-	 < 0.01	1.00E00	1.00E00
positive regulation of B cell activation (GO:0050871)	171	0	.08	-	 < 0.01	1.00E00	1.00E00
ectodermal digestive tract morphogenesis (GO:0048567)	1	0	.00	-	 < 0.01	1.00E00	1.00E00
positive regulation of T cell activation (GO:0050870)	216	0	.10	-	 < 0.01	1.00E00	1.00E00
embryonic digestive tract development (GO:0048566)	34	0	.02	-	 < 0.01	1.00E00	1.00E00
digestive tract development (GO:0048565)	129	0	.06	-	 < 0.01	1.00E00	1.00E00
negative regulation of monocyte chemotaxis (GO:0090027)	6	0	.00	-	 < 0.01	1.00E00	1.00E00
positive regulation of monocyte chemotaxis (GO:0090026)	21	0	.01	-	 < 0.01	1.00E00	1.00E00
post-embryonic animal organ morphogenesis (GO:0048563)	9	0	.00	-	 < 0.01	1.00E00	1.00E00
regulation of monocyte chemotaxis (GO:0090025)	28	0	.01	-	 < 0.01	1.00E00	1.00E00
embryonic organ morphogenesis (GO:0048562)	304	0	.15	-	 < 0.01	1.00E00	1.00E00
negative regulation of neutrophil chemotaxis (GO:0090024)	3	0	.00	-	 < 0.01	1.00E00	1.00E00
establishment of animal organ orientation (GO:0048561)	2	0	.00	-	 < 0.01	1.00E00	1.00E00
positive regulation of neutrophil chemotaxis (GO:0090023)	26	0	.01	-	 < 0.01	1.00E00	1.00E00
establishment of anatomical structure orientation (GO:0048560)	3	0	.00	-	 < 0.01	1.00E00	1.00E00
regulation of neutrophil chemotaxis (GO:0090022)	32	0	.02	-	 < 0.01	1.00E00	1.00E00
positive regulation of oligodendrocyte progenitor proliferation (GO:0070447)	3	0	.00	-	 < 0.01	1.00E00	1.00E00
negative regulation of oligodendrocyte progenitor proliferation (GO:0070446)	1	0	.00	-	 < 0.01	1.00E00	1.00E00
regulation of oligodendrocyte progenitor proliferation (GO:0070445)	9	0	.00	-	 < 0.01	1.00E00	1.00E00
negative regulation of B cell activation (GO:0050869)	35	0	.02	-	 < 0.01	1.00E00	1.00E00
negative regulation of T cell activation (GO:0050868)	121	0	.06	-	 < 0.01	1.00E00	1.00E00
positive regulation of cell activation (GO:0050867)	436	0	.21	-	 < 0.01	1.00E00	1.00E00
negative regulation of cell activation (GO:0050866)	208	0	.10	-	 < 0.01	1.00E00	1.00E00
regulation of cell activation (GO:0050865)	667	0	.32	-	 < 0.01	1.00E00	1.00E00
regulation of B cell activation (GO:0050864)	217	0	.10	-	 < 0.01	1.00E00	1.00E00
regulation of T cell activation (GO:0050863)	333	0	.16	-	 < 0.01	1.00E00	1.00E00
positive regulation of T cell receptor signaling pathway (GO:0050862)	15	0	.01	-	 < 0.01	1.00E00	1.00E00
positive regulation of B cell receptor signaling pathway (GO:0050861)	8	0	.00	-	 < 0.01	1.00E00	1.00E00
embryonic digestive tract morphogenesis (GO:0048557)	18	0	.01	-	 < 0.01	1.00E00	1.00E00
negative regulation of T cell receptor signaling pathway (GO:0050860)	25	0	.01	-	 < 0.01	1.00E00	1.00E00
negative regulation of pinocytosis (GO:0048550)	5	0	.00	-	 < 0.01	1.00E00	1.00E00
transforming growth factor beta receptor signaling pathway involved in primitive streak formation (GO:0090010)	1	0	.00	-	 < 0.01	1.00E00	1.00E00
positive regulation of nucleotide-binding oligomerization domain containing 2 signaling pathway (GO:0070434)	5	0	.00	-	 < 0.01	1.00E00	1.00E00
negative regulation of nucleotide-binding oligomerization domain containing 2 signaling pathway (GO:0070433)	3	0	.00	-	 < 0.01	1.00E00	1.00E00
regulation of nucleotide-binding oligomerization domain containing 2 signaling pathway (GO:0070432)	8	0	.00	-	 < 0.01	1.00E00	1.00E00
nucleotide-binding oligomerization domain containing 2 signaling pathway (GO:0070431)	7	0	.00	-	 < 0.01	1.00E00	1.00E00
positive regulation of nucleotide-binding oligomerization domain containing 1 signaling pathway (GO:0070430)	3	0	.00	-	 < 0.01	1.00E00	1.00E00
negative regulation of B cell receptor signaling pathway (GO:0050859)	7	0	.00	-	 < 0.01	1.00E00	1.00E00
negative regulation of antigen receptor-mediated signaling pathway (GO:0050858)	32	0	.02	-	 < 0.01	1.00E00	1.00E00
positive regulation of antigen receptor-mediated signaling pathway (GO:0050857)	23	0	.01	-	 < 0.01	1.00E00	1.00E00
regulation of T cell receptor signaling pathway (GO:0050856)	45	0	.02	-	 < 0.01	1.00E00	1.00E00
regulation of B cell receptor signaling pathway (GO:0050855)	26	0	.01	-	 < 0.01	1.00E00	1.00E00
regulation of antigen receptor-mediated signaling pathway (GO:0050854)	68	0	.03	-	 < 0.01	1.00E00	1.00E00
B cell receptor signaling pathway (GO:0050853)	132	0	.06	-	 < 0.01	1.00E00	1.00E00
positive regulation of pinocytosis (GO:0048549)	8	0	.00	-	 < 0.01	1.00E00	1.00E00
T cell receptor signaling pathway (GO:0050852)	182	0	.09	-	 < 0.01	1.00E00	1.00E00
regulation of pinocytosis (GO:0048548)	13	0	.01	-	 < 0.01	1.00E00	1.00E00
antigen receptor-mediated signaling pathway (GO:0050851)	301	0	.14	-	 < 0.01	1.00E00	1.00E00
positive regulation of calcium-mediated signaling (GO:0050850)	32	0	.02	-	 < 0.01	1.00E00	1.00E00
primitive streak formation (GO:0090009)	10	0	.00	-	 < 0.01	1.00E00	1.00E00
digestive tract morphogenesis (GO:0048546)	49	0	.02	-	 < 0.01	1.00E00	1.00E00
response to steroid hormone (GO:0048545)	285	0	.14	-	 < 0.01	1.00E00	1.00E00
Peyer's patch development (GO:0048541)	9	0	.00	-	 < 0.01	1.00E00	1.00E00
negative regulation of nucleotide-binding oligomerization domain containing 1 signaling pathway (GO:0070429)	1	0	.00	-	 < 0.01	1.00E00	1.00E00
regulation of nucleotide-binding oligomerization domain containing 1 signaling pathway (GO:0070428)	4	0	.00	-	 < 0.01	1.00E00	1.00E00
nucleotide-binding oligomerization domain containing 1 signaling pathway (GO:0070427)	1	0	.00	-	 < 0.01	1.00E00	1.00E00
positive regulation of nucleotide-binding oligomerization domain containing signaling pathway (GO:0070426)	6	0	.00	-	 < 0.01	1.00E00	1.00E00
negative regulation of nucleotide-binding oligomerization domain containing signaling pathway (GO:0070425)	3	0	.00	-	 < 0.01	1.00E00	1.00E00
regulation of nucleotide-binding oligomerization domain containing signaling pathway (GO:0070424)	13	0	.01	-	 < 0.01	1.00E00	1.00E00
nucleotide-binding oligomerization domain containing signaling pathway (GO:0070423)	28	0	.01	-	 < 0.01	1.00E00	1.00E00
antibiotic metabolic process (GO:0016999)	2	0	.00	-	 < 0.01	1.00E00	1.00E00
cell wall macromolecule catabolic process (GO:0016998)	2	0	.00	-	 < 0.01	1.00E00	1.00E00
negative regulation of calcium-mediated signaling (GO:0050849)	19	0	.01	-	 < 0.01	1.00E00	1.00E00
regulation of calcium-mediated signaling (GO:0050848)	70	0	.03	-	 < 0.01	1.00E00	1.00E00
progesterone receptor signaling pathway (GO:0050847)	9	0	.00	-	 < 0.01	1.00E00	1.00E00
bone marrow development (GO:0048539)	9	0	.00	-	 < 0.01	1.00E00	1.00E00
thymus development (GO:0048538)	48	0	.02	-	 < 0.01	1.00E00	1.00E00
mucosa-associated lymphoid tissue development (GO:0048537)	9	0	.00	-	 < 0.01	1.00E00	1.00E00
spleen development (GO:0048536)	33	0	.02	-	 < 0.01	1.00E00	1.00E00
lymph node development (GO:0048535)	18	0	.01	-	 < 0.01	1.00E00	1.00E00
hematopoietic or lymphoid organ development (GO:0048534)	635	0	.30	-	 < 0.01	1.00E00	1.00E00
anatomical structure arrangement (GO:0048532)	17	0	.01	-	 < 0.01	1.00E00	1.00E00
cellular response to cold (GO:0070417)	9	0	.00	-	 < 0.01	1.00E00	1.00E00
positive regulation of heterochromatin organization (GO:0120263)	13	0	.01	-	 < 0.01	1.00E00	1.00E00
negative regulation of heterochromatin organization (GO:0120262)	5	0	.00	-	 < 0.01	1.00E00	1.00E00
regulation of heterochromatin organization (GO:0120261)	20	0	.01	-	 < 0.01	1.00E00	1.00E00
trehalose metabolism in response to stress (GO:0070413)	1	0	.00	-	 < 0.01	1.00E00	1.00E00
defense response to fungus (GO:0050832)	46	0	.02	-	 < 0.01	1.00E00	1.00E00
defense response to Gram-positive bacterium (GO:0050830)	101	0	.05	-	 < 0.01	1.00E00	1.00E00
negative regulation of viral process (GO:0048525)	111	0	.05	-	 < 0.01	1.00E00	1.00E00
positive regulation of viral process (GO:0048524)	111	0	.05	-	 < 0.01	1.00E00	1.00E00
negative regulation of behavior (GO:0048521)	15	0	.01	-	 < 0.01	1.00E00	1.00E00
olefinic compound catabolic process (GO:0120256)	1	0	.00	-	 < 0.01	1.00E00	1.00E00
carbamoyl phosphate biosynthetic process (GO:0070409)	1	0	.00	-	 < 0.01	1.00E00	1.00E00
olefinic compound biosynthetic process (GO:0120255)	22	0	.01	-	 < 0.01	1.00E00	1.00E00
carbamoyl phosphate metabolic process (GO:0070408)	1	0	.00	-	 < 0.01	1.00E00	1.00E00
olefinic compound metabolic process (GO:0120254)	110	0	.05	-	 < 0.01	1.00E00	1.00E00
oxidation-dependent protein catabolic process (GO:0070407)	1	0	.00	-	 < 0.01	1.00E00	1.00E00
hydrocarbon catabolic process (GO:0120253)	3	0	.00	-	 < 0.01	1.00E00	1.00E00
hydrocarbon metabolic process (GO:0120252)	10	0	.00	-	 < 0.01	1.00E00	1.00E00
reverse transcription involved in RNA-mediated transposition (GO:0032199)	1	0	.00	-	 < 0.01	1.00E00	1.00E00
transposition, RNA-mediated (GO:0032197)	4	0	.00	-	 < 0.01	1.00E00	1.00E00
transposition (GO:0032196)	7	0	.00	-	 < 0.01	1.00E00	1.00E00
ubiquinone biosynthetic process via 3,4-dihydroxy-5-polyprenylbenzoate (GO:0032194)	1	0	.00	-	 < 0.01	1.00E00	1.00E00
defense response to Gram-negative bacterium (GO:0050829)	89	0	.04	-	 < 0.01	1.00E00	1.00E00
regulation of liquid surface tension (GO:0050828)	2	0	.00	-	 < 0.01	1.00E00	1.00E00
poly(A)+ mRNA export from nucleus (GO:0016973)	22	0	.01	-	 < 0.01	1.00E00	1.00E00
peptide antigen stabilization (GO:0050823)	1	0	.00	-	 < 0.01	1.00E00	1.00E00
peptide stabilization (GO:0050822)	1	0	.00	-	 < 0.01	1.00E00	1.00E00
protein stabilization (GO:0050821)	193	0	.09	-	 < 0.01	1.00E00	1.00E00
positive regulation of coagulation (GO:0050820)	24	0	.01	-	 < 0.01	1.00E00	1.00E00
spermatid differentiation (GO:0048515)	166	0	.08	-	 < 0.01	1.00E00	1.00E00
blood vessel morphogenesis (GO:0048514)	415	0	.20	-	 < 0.01	1.00E00	1.00E00
circadian behavior (GO:0048512)	23	0	.01	-	 < 0.01	1.00E00	1.00E00
rhythmic process (GO:0048511)	276	0	.13	-	 < 0.01	1.00E00	1.00E00
histone H3-K14 acetylation (GO:0044154)	8	0	.00	-	 < 0.01	1.00E00	1.00E00
septin cytoskeleton organization (GO:0032185)	4	0	.00	-	 < 0.01	1.00E00	1.00E00
negative regulation of coagulation (GO:0050819)	57	0	.03	-	 < 0.01	1.00E00	1.00E00
regulation of coagulation (GO:0050818)	77	0	.04	-	 < 0.01	1.00E00	1.00E00
negative regulation of D-amino-acid oxidase activity (GO:1900758)	1	0	.00	-	 < 0.01	1.00E00	1.00E00
coagulation (GO:0050817)	297	0	.14	-	 < 0.01	1.00E00	1.00E00
regulation of D-amino-acid oxidase activity (GO:1900757)	1	0	.00	-	 < 0.01	1.00E00	1.00E00
doxorubicin transport (GO:1900753)	1	0	.00	-	 < 0.01	1.00E00	1.00E00
regulation of acyl-CoA biosynthetic process (GO:0050812)	9	0	.00	-	 < 0.01	1.00E00	1.00E00
regulation of steroid biosynthetic process (GO:0050810)	90	0	.04	-	 < 0.01	1.00E00	1.00E00
regulation of timing of cell differentiation (GO:0048505)	13	0	.01	-	 < 0.01	1.00E00	1.00E00
negative regulation of development of symbiont involved in interaction with host (GO:0044147)	1	0	.00	-	 < 0.01	1.00E00	1.00E00
modulation of development of symbiont involved in interaction with host (GO:0044145)	1	0	.00	-	 < 0.01	1.00E00	1.00E00
glutathione deglycation (GO:0036531)	1	0	.00	-	 < 0.01	1.00E00	1.00E00
protein deglycation, methylglyoxal removal (GO:0036530)	1	0	.00	-	 < 0.01	1.00E00	1.00E00
(R)-carnitine transport (GO:1900749)	1	0	.00	-	 < 0.01	1.00E00	1.00E00
synapse organization (GO:0050808)	273	0	.13	-	 < 0.01	1.00E00	1.00E00
positive regulation of vascular endothelial growth factor signaling pathway (GO:1900748)	6	0	.00	-	 < 0.01	1.00E00	1.00E00
negative regulation of vascular endothelial growth factor signaling pathway (GO:1900747)	11	0	.01	-	 < 0.01	1.00E00	1.00E00
positive regulation of synaptic transmission (GO:0050806)	134	0	.06	-	 < 0.01	1.00E00	1.00E00
regulation of vascular endothelial growth factor signaling pathway (GO:1900746)	22	0	.01	-	 < 0.01	1.00E00	1.00E00
negative regulation of synaptic transmission (GO:0050805)	65	0	.03	-	 < 0.01	1.00E00	1.00E00
positive regulation of p38MAPK cascade (GO:1900745)	27	0	.01	-	 < 0.01	1.00E00	1.00E00
modulation of chemical synaptic transmission (GO:0050804)	415	0	.20	-	 < 0.01	1.00E00	1.00E00
regulation of p38MAPK cascade (GO:1900744)	39	0	.02	-	 < 0.01	1.00E00	1.00E00
circadian sleep/wake cycle, sleep (GO:0050802)	3	0	.00	-	 < 0.01	1.00E00	1.00E00
ion homeostasis (GO:0050801)	786	0	.38	-	 < 0.01	1.00E00	1.00E00
positive regulation of protein insertion into mitochondrial membrane involved in apoptotic signaling pathway (GO:1900740)	27	0	.01	-	 < 0.01	1.00E00	1.00E00
protein localization to motile cilium (GO:0120229)	1	0	.00	-	 < 0.01	1.00E00	1.00E00
protein deglycation, glyoxal removal (GO:0036529)	1	0	.00	-	 < 0.01	1.00E00	1.00E00
peptidyl-lysine deglycation (GO:0036528)	1	0	.00	-	 < 0.01	1.00E00	1.00E00
peptidyl-arginine deglycation (GO:0036527)	1	0	.00	-	 < 0.01	1.00E00	1.00E00
peptidyl-cysteine deglycation (GO:0036526)	1	0	.00	-	 < 0.01	1.00E00	1.00E00
protein deglycation (GO:0036525)	2	0	.00	-	 < 0.01	1.00E00	1.00E00
larynx development (GO:0120224)	2	0	.00	-	 < 0.01	1.00E00	1.00E00
larynx morphogenesis (GO:0120223)	2	0	.00	-	 < 0.01	1.00E00	1.00E00
regulation of blastocyst development (GO:0120222)	4	0	.00	-	 < 0.01	1.00E00	1.00E00
maintenance of ciliary planar beating movement pattern (GO:0120221)	1	0	.00	-	 < 0.01	1.00E00	1.00E00
astrocyte-dopaminergic neuron signaling (GO:0036520)	3	0	.00	-	 < 0.01	1.00E00	1.00E00
regulation of protein insertion into mitochondrial membrane involved in apoptotic signaling pathway (GO:1900739)	27	0	.01	-	 < 0.01	1.00E00	1.00E00
positive regulation of phospholipase C-activating G protein-coupled receptor signaling pathway (GO:1900738)	4	0	.00	-	 < 0.01	1.00E00	1.00E00
negative regulation of phospholipase C-activating G protein-coupled receptor signaling pathway (GO:1900737)	1	0	.00	-	 < 0.01	1.00E00	1.00E00
regulation of phospholipase C-activating G protein-coupled receptor signaling pathway (GO:1900736)	5	0	.00	-	 < 0.01	1.00E00	1.00E00
chemorepulsion of dopaminergic neuron axon (GO:0036518)	2	0	.00	-	 < 0.01	1.00E00	1.00E00
chemoattraction of serotonergic neuron axon (GO:0036517)	1	0	.00	-	 < 0.01	1.00E00	1.00E00
serotonergic neuron axon guidance (GO:0036515)	4	0	.00	-	 < 0.01	1.00E00	1.00E00
dopaminergic neuron axon guidance (GO:0036514)	5	0	.00	-	 < 0.01	1.00E00	1.00E00
trimming of second mannose on A branch (GO:0036512)	2	0	.00	-	 < 0.01	1.00E00	1.00E00
proacrosomal vesicle fusion (GO:0120211)	1	0	.00	-	 < 0.01	1.00E00	1.00E00
trimming of first mannose on A branch (GO:0036511)	2	0	.00	-	 < 0.01	1.00E00	1.00E00
trimming of terminal mannose on C branch (GO:0036510)	3	0	.00	-	 < 0.01	1.00E00	1.00E00
positive regulation by symbiont of entry into host (GO:0075294)	12	0	.01	-	 < 0.01	1.00E00	1.00E00
positive regulation of uterine smooth muscle relaxation (GO:1900721)	1	0	.00	-	 < 0.01	1.00E00	1.00E00
trimming of terminal mannose on B branch (GO:0036509)	2	0	.00	-	 < 0.01	1.00E00	1.00E00
protein alpha-1,2-demannosylation (GO:0036508)	24	0	.01	-	 < 0.01	1.00E00	1.00E00
growth of symbiont in host (GO:0044117)	3	0	.00	-	 < 0.01	1.00E00	1.00E00
protein demannosylation (GO:0036507)	24	0	.01	-	 < 0.01	1.00E00	1.00E00
maintenance of unfolded protein (GO:0036506)	3	0	.00	-	 < 0.01	1.00E00	1.00E00
ERAD pathway (GO:0036503)	91	0	.04	-	 < 0.01	1.00E00	1.00E00
development involved in symbiotic interaction (GO:0044111)	1	0	.00	-	 < 0.01	1.00E00	1.00E00
growth involved in symbiotic interaction (GO:0044110)	3	0	.00	-	 < 0.01	1.00E00	1.00E00
ATF6-mediated unfolded protein response (GO:0036500)	9	0	.00	-	 < 0.01	1.00E00	1.00E00
activation of protein kinase B activity (GO:0032148)	33	0	.02	-	 < 0.01	1.00E00	1.00E00
activation of protein kinase activity (GO:0032147)	327	0	.16	-	 < 0.01	1.00E00	1.00E00
protein desumoylation (GO:0016926)	9	0	.00	-	 < 0.01	1.00E00	1.00E00
regulation of uterine smooth muscle relaxation (GO:1900719)	1	0	.00	-	 < 0.01	1.00E00	1.00E00
protein sumoylation (GO:0016925)	65	0	.03	-	 < 0.01	1.00E00	1.00E00
cellular alcohol biosynthetic process (GO:0044108)	4	0	.00	-	 < 0.01	1.00E00	1.00E00
cellular alcohol metabolic process (GO:0044107)	4	0	.00	-	 < 0.01	1.00E00	1.00E00
cellular amine metabolic process (GO:0044106)	60	0	.03	-	 < 0.01	1.00E00	1.00E00
embryonic axis specification (GO:0000578)	40	0	.02	-	 < 0.01	1.00E00	1.00E00
sequestering of zinc ion (GO:0032119)	4	0	.00	-	 < 0.01	1.00E00	1.00E00
regulation of carbohydrate phosphatase activity (GO:0032113)	1	0	.00	-	 < 0.01	1.00E00	1.00E00
positive regulation of response to nutrient levels (GO:0032109)	4	0	.00	-	 < 0.01	1.00E00	1.00E00
negative regulation of response to nutrient levels (GO:0032108)	13	0	.01	-	 < 0.01	1.00E00	1.00E00
regulation of response to nutrient levels (GO:0032107)	26	0	.01	-	 < 0.01	1.00E00	1.00E00
positive regulation of response to extracellular stimulus (GO:0032106)	4	0	.00	-	 < 0.01	1.00E00	1.00E00
negative regulation of response to extracellular stimulus (GO:0032105)	13	0	.01	-	 < 0.01	1.00E00	1.00E00
regulation of response to extracellular stimulus (GO:0032104)	26	0	.01	-	 < 0.01	1.00E00	1.00E00
positive regulation of response to external stimulus (GO:0032103)	506	0	.24	-	 < 0.01	1.00E00	1.00E00
positive regulation of appetite (GO:0032100)	4	0	.00	-	 < 0.01	1.00E00	1.00E00
cell dedifferentiation (GO:0043697)	6	0	.00	-	 < 0.01	1.00E00	1.00E00
dedifferentiation (GO:0043696)	6	0	.00	-	 < 0.01	1.00E00	1.00E00
reverse cholesterol transport (GO:0043691)	18	0	.01	-	 < 0.01	1.00E00	1.00E00
positive regulation of low-density lipoprotein receptor activity (GO:1905599)	1	0	.00	-	 < 0.01	1.00E00	1.00E00
negative regulation of low-density lipoprotein receptor activity (GO:1905598)	2	0	.00	-	 < 0.01	1.00E00	1.00E00
positive regulation of low-density lipoprotein particle receptor binding (GO:1905597)	1	0	.00	-	 < 0.01	1.00E00	1.00E00
negative regulation of low-density lipoprotein particle receptor binding (GO:1905596)	1	0	.00	-	 < 0.01	1.00E00	1.00E00
regulation of low-density lipoprotein particle receptor binding (GO:1905595)	2	0	.00	-	 < 0.01	1.00E00	1.00E00
centrosome separation (GO:0051299)	8	0	.00	-	 < 0.01	1.00E00	1.00E00
fibronectin fibril organization (GO:1905590)	1	0	.00	-	 < 0.01	1.00E00	1.00E00
centrosome duplication (GO:0051298)	35	0	.02	-	 < 0.01	1.00E00	1.00E00
post-translational protein modification (GO:0043687)	361	0	.17	-	 < 0.01	1.00E00	1.00E00
establishment of meiotic spindle orientation (GO:0051296)	1	0	.00	-	 < 0.01	1.00E00	1.00E00
mRNA cleavage involved in gene silencing (GO:0098795)	2	0	.00	-	 < 0.01	1.00E00	1.00E00
co-translational protein modification (GO:0043686)	3	0	.00	-	 < 0.01	1.00E00	1.00E00
establishment of meiotic spindle localization (GO:0051295)	5	0	.00	-	 < 0.01	1.00E00	1.00E00
establishment of spindle orientation (GO:0051294)	38	0	.02	-	 < 0.01	1.00E00	1.00E00
establishment of spindle localization (GO:0051293)	52	0	.02	-	 < 0.01	1.00E00	1.00E00
xenophagy (GO:0098792)	4	0	.00	-	 < 0.01	1.00E00	1.00E00
nuclear pore complex assembly (GO:0051292)	9	0	.00	-	 < 0.01	1.00E00	1.00E00
protein heterooligomerization (GO:0051291)	24	0	.01	-	 < 0.01	1.00E00	1.00E00
protein heterotetramerization (GO:0051290)	15	0	.01	-	 < 0.01	1.00E00	1.00E00
induction of programmed cell death (GO:0012502)	1	0	.00	-	 < 0.01	1.00E00	1.00E00
positive regulation of L-arginine import across plasma membrane (GO:1905589)	1	0	.00	-	 < 0.01	1.00E00	1.00E00
outer hair cell apoptotic process (GO:1905584)	1	0	.00	-	 < 0.01	1.00E00	1.00E00
pre-mRNA cleavage required for polyadenylation (GO:0098789)	13	0	.01	-	 < 0.01	1.00E00	1.00E00
positive regulation of low-density lipoprotein particle clearance (GO:1905581)	2	0	.00	-	 < 0.01	1.00E00	1.00E00
protein homotetramerization (GO:0051289)	56	0	.03	-	 < 0.01	1.00E00	1.00E00
positive regulation of ERBB3 signaling pathway (GO:1905580)	1	0	.00	-	 < 0.01	1.00E00	1.00E00
mRNA cleavage involved in mRNA processing (GO:0098787)	14	0	.01	-	 < 0.01	1.00E00	1.00E00
positive regulation of sequestering of calcium ion (GO:0051284)	15	0	.01	-	 < 0.01	1.00E00	1.00E00
negative regulation of sequestering of calcium ion (GO:0051283)	45	0	.02	-	 < 0.01	1.00E00	1.00E00
regulation of sequestering of calcium ion (GO:0051282)	123	0	.06	-	 < 0.01	1.00E00	1.00E00
ncRNA transcription (GO:0098781)	94	0	.05	-	 < 0.01	1.00E00	1.00E00
positive regulation of release of sequestered calcium ion into cytosol (GO:0051281)	42	0	.02	-	 < 0.01	1.00E00	1.00E00
response to mitochondrial depolarisation (GO:0098780)	20	0	.01	-	 < 0.01	1.00E00	1.00E00
exosomal secretion (GO:1990182)	4	0	.00	-	 < 0.01	1.00E00	1.00E00
negative regulation of release of sequestered calcium ion into cytosol (GO:0051280)	13	0	.01	-	 < 0.01	1.00E00	1.00E00
mitochondrial tRNA 3'-end processing (GO:1990180)	3	0	.00	-	 < 0.01	1.00E00	1.00E00
regulation of ERBB3 signaling pathway (GO:1905578)	1	0	.00	-	 < 0.01	1.00E00	1.00E00
ganglioside GM1 transport to membrane (GO:1905572)	1	0	.00	-	 < 0.01	1.00E00	1.00E00
positive regulation of mitophagy in response to mitochondrial depolarization (GO:0098779)	9	0	.00	-	 < 0.01	1.00E00	1.00E00
regulation of release of sequestered calcium ion into cytosol (GO:0051279)	83	0	.04	-	 < 0.01	1.00E00	1.00E00
chromosome organization (GO:0051276)	1063	0	.51	-	 < 0.01	1.00E00	1.00E00
regulation of phosphoprotein phosphatase activity (GO:0043666)	120	0	.06	-	 < 0.01	1.00E00	1.00E00
skin epidermis development (GO:0098773)	76	0	.04	-	 < 0.01	1.00E00	1.00E00
positive regulation of cellular component movement (GO:0051272)	559	0	.27	-	 < 0.01	1.00E00	1.00E00
inorganic ion homeostasis (GO:0098771)	715	0	.34	-	 < 0.01	1.00E00	1.00E00
protein localization to nucleoplasm (GO:1990173)	3	0	.00	-	 < 0.01	1.00E00	1.00E00
negative regulation of cellular component movement (GO:0051271)	295	0	.14	-	 < 0.01	1.00E00	1.00E00
G protein-coupled receptor catabolic process (GO:1990172)	2	0	.00	-	 < 0.01	1.00E00	1.00E00
regulation of cellular component movement (GO:0051270)	1037	0	.50	-	 < 0.01	1.00E00	1.00E00
stress response to cadmium ion (GO:1990170)	1	0	.00	-	 < 0.01	1.00E00	1.00E00
positive regulation of vascular endothelial cell proliferation (GO:1905564)	16	0	.01	-	 < 0.01	1.00E00	1.00E00
negative regulation of vascular endothelial cell proliferation (GO:1905563)	5	0	.00	-	 < 0.01	1.00E00	1.00E00
regulation of vascular endothelial cell proliferation (GO:1905562)	21	0	.01	-	 < 0.01	1.00E00	1.00E00
stress response to copper ion (GO:1990169)	16	0	.01	-	 < 0.01	1.00E00	1.00E00
protein K33-linked deubiquitination (GO:1990168)	4	0	.00	-	 < 0.01	1.00E00	1.00E00
protein K27-linked deubiquitination (GO:1990167)	3	0	.00	-	 < 0.01	1.00E00	1.00E00
protein localization to site of double-strand break (GO:1990166)	3	0	.00	-	 < 0.01	1.00E00	1.00E00
mitotic cell cycle phase (GO:0098763)	270	0	.13	-	 < 0.01	1.00E00	1.00E00
recognition of apoptotic cell (GO:0043654)	6	0	.00	-	 < 0.01	1.00E00	1.00E00
histone H2A phosphorylation (GO:1990164)	5	0	.00	-	 < 0.01	1.00E00	1.00E00
protein tetramerization (GO:0051262)	86	0	.04	-	 < 0.01	1.00E00	1.00E00
cellular response to interleukin-7 (GO:0098761)	31	0	.01	-	 < 0.01	1.00E00	1.00E00
engulfment of apoptotic cell (GO:0043652)	15	0	.01	-	 < 0.01	1.00E00	1.00E00
protein depolymerization (GO:0051261)	38	0	.02	-	 < 0.01	1.00E00	1.00E00
response to interleukin-7 (GO:0098760)	31	0	.01	-	 < 0.01	1.00E00	1.00E00
linoleic acid metabolic process (GO:0043651)	21	0	.01	-	 < 0.01	1.00E00	1.00E00
protein homooligomerization (GO:0051260)	180	0	.09	-	 < 0.01	1.00E00	1.00E00
dicarboxylic acid biosynthetic process (GO:0043650)	13	0	.01	-	 < 0.01	1.00E00	1.00E00
positive regulation blood vessel branching (GO:1905555)	3	0	.00	-	 < 0.01	1.00E00	1.00E00
regulation of blood vessel branching (GO:1905553)	4	0	.00	-	 < 0.01	1.00E00	1.00E00
specification of symmetry (GO:0009799)	130	0	.06	-	 < 0.01	1.00E00	1.00E00
positive regulation of protein localization to endoplasmic reticulum (GO:1905552)	2	0	.00	-	 < 0.01	1.00E00	1.00E00
axis specification (GO:0009798)	89	0	.04	-	 < 0.01	1.00E00	1.00E00
cellular response to interleukin-8 (GO:0098759)	3	0	.00	-	 < 0.01	1.00E00	1.00E00
protein complex oligomerization (GO:0051259)	234	0	.11	-	 < 0.01	1.00E00	1.00E00
response to interleukin-8 (GO:0098758)	3	0	.00	-	 < 0.01	1.00E00	1.00E00
regulation of protein localization to endoplasmic reticulum (GO:1905550)	2	0	.00	-	 < 0.01	1.00E00	1.00E00
dicarboxylic acid catabolic process (GO:0043649)	17	0	.01	-	 < 0.01	1.00E00	1.00E00
protein polymerization (GO:0051258)	96	0	.05	-	 < 0.01	1.00E00	1.00E00
cellular response to interleukin-21 (GO:0098757)	8	0	.00	-	 < 0.01	1.00E00	1.00E00
meiotic spindle midzone assembly (GO:0051257)	2	0	.00	-	 < 0.01	1.00E00	1.00E00
response to interleukin-21 (GO:0098756)	8	0	.00	-	 < 0.01	1.00E00	1.00E00
regulation of mitotic cell cycle, embryonic (GO:0009794)	4	0	.00	-	 < 0.01	1.00E00	1.00E00
inositol phosphate metabolic process (GO:0043647)	57	0	.03	-	 < 0.01	1.00E00	1.00E00
mitotic spindle midzone assembly (GO:0051256)	8	0	.00	-	 < 0.01	1.00E00	1.00E00
spindle midzone assembly (GO:0051255)	12	0	.01	-	 < 0.01	1.00E00	1.00E00
detoxification (GO:0098754)	132	0	.06	-	 < 0.01	1.00E00	1.00E00
embryo development ending in birth or egg hatching (GO:0009792)	635	0	.30	-	 < 0.01	1.00E00	1.00E00
positive regulation of RNA metabolic process (GO:0051254)	1722	0	.83	-	 < 0.01	1.00E00	1.00E00
negative regulation of formation of translation preinitiation complex (GO:1901194)	1	0	.00	-	 < 0.01	1.00E00	1.00E00
post-embryonic development (GO:0009791)	89	0	.04	-	 < 0.01	1.00E00	1.00E00
negative regulation of RNA metabolic process (GO:0051253)	1414	0	.68	-	 < 0.01	1.00E00	1.00E00
regulation of formation of translation preinitiation complex (GO:1901193)	1	0	.00	-	 < 0.01	1.00E00	1.00E00
embryo development (GO:0009790)	996	0	.48	-	 < 0.01	1.00E00	1.00E00
regulation of RNA metabolic process (GO:0051252)	3801	0	1.82	-	 < 0.01	2.25E-01	1.00E00
bone cell development (GO:0098751)	24	0	.01	-	 < 0.01	1.00E00	1.00E00
positive regulation of lymphocyte activation (GO:0051251)	380	0	.18	-	 < 0.01	1.00E00	1.00E00
negative regulation of lymphocyte activation (GO:0051250)	157	0	.08	-	 < 0.01	1.00E00	1.00E00
cellular response to nutrient (GO:0031670)	33	0	.02	-	 < 0.01	1.00E00	1.00E00
positive regulation of subtelomeric heterochromatin assembly (GO:1905549)	1	0	.00	-	 < 0.01	1.00E00	1.00E00
regulation of subtelomeric heterochromatin assembly (GO:1905547)	1	0	.00	-	 < 0.01	1.00E00	1.00E00
cellular response to phenylpropanoid (GO:1905546)	1	0	.00	-	 < 0.01	1.00E00	1.00E00
positive regulation of abscisic acid-activated signaling pathway (GO:0009789)	1	0	.00	-	 < 0.01	1.00E00	1.00E00
cerebellar neuron development (GO:0098749)	3	0	.00	-	 < 0.01	1.00E00	1.00E00
regulation of L-arginine import across plasma membrane (GO:1905541)	1	0	.00	-	 < 0.01	1.00E00	1.00E00
regulation of abscisic acid-activated signaling pathway (GO:0009787)	1	0	.00	-	 < 0.01	1.00E00	1.00E00
regulation of lymphocyte activation (GO:0051249)	536	0	.26	-	 < 0.01	1.00E00	1.00E00
positive regulation of ephrin receptor signaling pathway (GO:1901189)	1	0	.00	-	 < 0.01	1.00E00	1.00E00
regulation of asymmetric cell division (GO:0009786)	5	0	.00	-	 < 0.01	1.00E00	1.00E00
blue light signaling pathway (GO:0009785)	2	0	.00	-	 < 0.01	1.00E00	1.00E00
fast, calcium ion-dependent exocytosis of neurotransmitter (GO:0098746)	1	0	.00	-	 < 0.01	1.00E00	1.00E00
regulation of ephrin receptor signaling pathway (GO:1901187)	2	0	.00	-	 < 0.01	1.00E00	1.00E00
positive regulation of ERBB signaling pathway (GO:1901186)	40	0	.02	-	 < 0.01	1.00E00	1.00E00
negative regulation of ERBB signaling pathway (GO:1901185)	53	0	.03	-	 < 0.01	1.00E00	1.00E00
cell aggregation (GO:0098743)	21	0	.01	-	 < 0.01	1.00E00	1.00E00
regulation of ERBB signaling pathway (GO:1901184)	94	0	.05	-	 < 0.01	1.00E00	1.00E00
maintenance of translational fidelity (GO:1990145)	2	0	.00	-	 < 0.01	1.00E00	1.00E00
polyadenylation-dependent ncRNA catabolic process (GO:0043634)	7	0	.00	-	 < 0.01	1.00E00	1.00E00
cell-cell adhesion via plasma-membrane adhesion molecules (GO:0098742)	256	0	.12	-	 < 0.01	1.00E00	1.00E00
intrinsic apoptotic signaling pathway in response to hypoxia (GO:1990144)	2	0	.00	-	 < 0.01	1.00E00	1.00E00
polyadenylation-dependent RNA catabolic process (GO:0043633)	8	0	.00	-	 < 0.01	1.00E00	1.00E00
modification-dependent macromolecule catabolic process (GO:0043632)	557	0	.27	-	 < 0.01	1.00E00	1.00E00
negative regulation of multicellular organismal process (GO:0051241)	1022	0	.49	-	 < 0.01	1.00E00	1.00E00
RNA polyadenylation (GO:0043631)	38	0	.02	-	 < 0.01	1.00E00	1.00E00
positive regulation of multicellular organismal process (GO:0051240)	1431	0	.69	-	 < 0.01	1.00E00	1.00E00
ncRNA polyadenylation involved in polyadenylation-dependent ncRNA catabolic process (GO:0043630)	1	0	.00	-	 < 0.01	1.00E00	1.00E00
cellular response to nutrient levels (GO:0031669)	243	0	.12	-	 < 0.01	1.00E00	1.00E00
cellular response to extracellular stimulus (GO:0031668)	274	0	.13	-	 < 0.01	1.00E00	1.00E00
response to nutrient levels (GO:0031667)	502	0	.24	-	 < 0.01	1.00E00	1.00E00
positive regulation of lipopolysaccharide-mediated signaling pathway (GO:0031666)	9	0	.00	-	 < 0.01	1.00E00	1.00E00
negative regulation of lipopolysaccharide-mediated signaling pathway (GO:0031665)	13	0	.01	-	 < 0.01	1.00E00	1.00E00
regulation of lipopolysaccharide-mediated signaling pathway (GO:0031664)	27	0	.01	-	 < 0.01	1.00E00	1.00E00
lipopolysaccharide-mediated signaling pathway (GO:0031663)	34	0	.02	-	 < 0.01	1.00E00	1.00E00
positive regulation of eukaryotic translation initiation factor 4F complex assembly (GO:1905537)	1	0	.00	-	 < 0.01	1.00E00	1.00E00
regulation of eukaryotic translation initiation factor 4F complex assembly (GO:1905535)	1	0	.00	-	 < 0.01	1.00E00	1.00E00
negative regulation of leucine import across plasma membrane (GO:1905533)	2	0	.00	-	 < 0.01	1.00E00	1.00E00
regulation of leucine import across plasma membrane (GO:1905532)	2	0	.00	-	 < 0.01	1.00E00	1.00E00
import across plasma membrane (GO:0098739)	131	0	.06	-	 < 0.01	1.00E00	1.00E00
regulation of multicellular organismal process (GO:0051239)	2698	0	1.29	-	 < 0.01	6.28E-01	1.00E00
ncRNA polyadenylation (GO:0043629)	1	0	.00	-	 < 0.01	1.00E00	1.00E00
sequestering of metal ion (GO:0051238)	12	0	.01	-	 < 0.01	1.00E00	1.00E00
protein insertion into plasma membrane (GO:0098737)	1	0	.00	-	 < 0.01	1.00E00	1.00E00
ncRNA 3'-end processing (GO:0043628)	50	0	.02	-	 < 0.01	1.00E00	1.00E00
negative regulation of the force of heart contraction (GO:0098736)	1	0	.00	-	 < 0.01	1.00E00	1.00E00
neuron projection extension (GO:1990138)	65	0	.03	-	 < 0.01	1.00E00	1.00E00
response to estrogen (GO:0043627)	80	0	.04	-	 < 0.01	1.00E00	1.00E00
establishment of RNA localization (GO:0051236)	205	0	.10	-	 < 0.01	1.00E00	1.00E00
positive regulation of the force of heart contraction (GO:0098735)	5	0	.00	-	 < 0.01	1.00E00	1.00E00
maintenance of location (GO:0051235)	167	0	.08	-	 < 0.01	1.00E00	1.00E00
macromolecule depalmitoylation (GO:0098734)	14	0	.01	-	 < 0.01	1.00E00	1.00E00
cellular protein complex disassembly (GO:0043624)	140	0	.07	-	 < 0.01	1.00E00	1.00E00
macromolecule deacylation (GO:0098732)	67	0	.03	-	 < 0.01	1.00E00	1.00E00
epithelial cell apoptotic process involved in palatal shelf morphogenesis (GO:1990134)	1	0	.00	-	 < 0.01	1.00E00	1.00E00
meiotic spindle elongation (GO:0051232)	1	0	.00	-	 < 0.01	1.00E00	1.00E00
cortical microtubule organization (GO:0043622)	4	0	.00	-	 < 0.01	1.00E00	1.00E00
spindle elongation (GO:0051231)	9	0	.00	-	 < 0.01	1.00E00	1.00E00
spindle disassembly (GO:0051230)	2	0	.00	-	 < 0.01	1.00E00	1.00E00
regulation of DNA-templated transcription in response to stress (GO:0043620)	117	0	.06	-	 < 0.01	1.00E00	1.00E00
positive regulation of heat generation (GO:0031652)	11	0	.01	-	 < 0.01	1.00E00	1.00E00
negative regulation of heat generation (GO:0031651)	1	0	.00	-	 < 0.01	1.00E00	1.00E00
regulation of heat generation (GO:0031650)	14	0	.01	-	 < 0.01	1.00E00	1.00E00
positive regulation of Golgi lumen acidification (GO:1905528)	1	0	.00	-	 < 0.01	1.00E00	1.00E00
regulation of Golgi lumen acidification (GO:1905526)	2	0	.00	-	 < 0.01	1.00E00	1.00E00
negative regulation of protein autoubiquitination (GO:1905524)	2	0	.00	-	 < 0.01	1.00E00	1.00E00
positive regulation of macrophage migration (GO:1905523)	26	0	.01	-	 < 0.01	1.00E00	1.00E00
negative regulation of macrophage migration (GO:1905522)	10	0	.00	-	 < 0.01	1.00E00	1.00E00
regulation of macrophage migration (GO:1905521)	43	0	.02	-	 < 0.01	1.00E00	1.00E00
germline stem cell asymmetric division (GO:0098728)	4	0	.00	-	 < 0.01	1.00E00	1.00E00
positive regulation of presynaptic active zone assembly (GO:1905520)	2	0	.00	-	 < 0.01	1.00E00	1.00E00
regulation of transcription from RNA polymerase II promoter in response to oxidative stress (GO:0043619)	10	0	.00	-	 < 0.01	1.00E00	1.00E00
mitotic spindle disassembly (GO:0051228)	2	0	.00	-	 < 0.01	1.00E00	1.00E00
maintenance of cell number (GO:0098727)	143	0	.07	-	 < 0.01	1.00E00	1.00E00
regulation of transcription from RNA polymerase II promoter in response to stress (GO:0043618)	111	0	.05	-	 < 0.01	1.00E00	1.00E00
symmetric cell division (GO:0098725)	1	0	.00	-	 < 0.01	1.00E00	1.00E00
neural crest cell migration involved in autonomic nervous system development (GO:1901166)	6	0	.00	-	 < 0.01	1.00E00	1.00E00
keratinocyte proliferation (GO:0043616)	11	0	.01	-	 < 0.01	1.00E00	1.00E00
spindle assembly (GO:0051225)	94	0	.05	-	 < 0.01	1.00E00	1.00E00
positive regulation of trophoblast cell migration (GO:1901165)	7	0	.00	-	 < 0.01	1.00E00	1.00E00
astrocyte cell migration (GO:0043615)	6	0	.00	-	 < 0.01	1.00E00	1.00E00
negative regulation of protein transport (GO:0051224)	138	0	.07	-	 < 0.01	1.00E00	1.00E00
negative regulation of trophoblast cell migration (GO:1901164)	6	0	.00	-	 < 0.01	1.00E00	1.00E00
asymmetric stem cell division (GO:0098722)	10	0	.00	-	 < 0.01	1.00E00	1.00E00
regulation of trophoblast cell migration (GO:1901163)	13	0	.01	-	 < 0.01	1.00E00	1.00E00
primary amino compound biosynthetic process (GO:1901162)	5	0	.00	-	 < 0.01	1.00E00	1.00E00
cytoplasmic sequestering of protein (GO:0051220)	26	0	.01	-	 < 0.01	1.00E00	1.00E00
primary amino compound metabolic process (GO:1901160)	13	0	.01	-	 < 0.01	1.00E00	1.00E00
regulation of carbohydrate utilization (GO:0043610)	2	0	.00	-	 < 0.01	1.00E00	1.00E00
messenger ribonucleoprotein complex assembly (GO:1990120)	3	0	.00	-	 < 0.01	1.00E00	1.00E00
heat generation (GO:0031649)	5	0	.00	-	 < 0.01	1.00E00	1.00E00
positive regulation of nervous system process (GO:0031646)	41	0	.02	-	 < 0.01	1.00E00	1.00E00
negative regulation of nervous system process (GO:0031645)	18	0	.01	-	 < 0.01	1.00E00	1.00E00
regulation of nervous system process (GO:0031644)	146	0	.07	-	 < 0.01	1.00E00	1.00E00
positive regulation of myelination (GO:0031643)	19	0	.01	-	 < 0.01	1.00E00	1.00E00
negative regulation of myelination (GO:0031642)	8	0	.00	-	 < 0.01	1.00E00	1.00E00
regulation of myelination (GO:0031641)	45	0	.02	-	 < 0.01	1.00E00	1.00E00
killing of cells of other organism (GO:0031640)	84	0	.04	-	 < 0.01	1.00E00	1.00E00
regulation of presynaptic active zone assembly (GO:1905518)	2	0	.00	-	 < 0.01	1.00E00	1.00E00
macrophage migration (GO:1905517)	19	0	.01	-	 < 0.01	1.00E00	1.00E00
positive regulation of fertilization (GO:1905516)	5	0	.00	-	 < 0.01	1.00E00	1.00E00
non-motile cilium assembly (GO:1905515)	49	0	.02	-	 < 0.01	1.00E00	1.00E00
negative regulation of short-term synaptic potentiation (GO:1905513)	1	0	.00	-	 < 0.01	1.00E00	1.00E00
regulation of short-term synaptic potentiation (GO:1905512)	1	0	.00	-	 < 0.01	1.00E00	1.00E00
sodium ion import across plasma membrane (GO:0098719)	19	0	.01	-	 < 0.01	1.00E00	1.00E00
hexose mediated signaling (GO:0009757)	3	0	.00	-	 < 0.01	1.00E00	1.00E00
serine import across plasma membrane (GO:0098718)	1	0	.00	-	 < 0.01	1.00E00	1.00E00
xylulose 5-phosphate biosynthetic process (GO:1901159)	5	0	.00	-	 < 0.01	1.00E00	1.00E00
carbohydrate mediated signaling (GO:0009756)	5	0	.00	-	 < 0.01	1.00E00	1.00E00
hormone-mediated signaling pathway (GO:0009755)	136	0	.07	-	 < 0.01	1.00E00	1.00E00
cartilage development (GO:0051216)	156	0	.07	-	 < 0.01	1.00E00	1.00E00
B cell receptor apoptotic signaling pathway (GO:1990117)	1	0	.00	-	 < 0.01	1.00E00	1.00E00
response to jasmonic acid (GO:0009753)	4	0	.00	-	 < 0.01	1.00E00	1.00E00
formamide metabolic process (GO:0043606)	4	0	.00	-	 < 0.01	1.00E00	1.00E00
ribosome-associated ubiquitin-dependent protein catabolic process (GO:1990116)	2	0	.00	-	 < 0.01	1.00E00	1.00E00
cellular amide catabolic process (GO:0043605)	3	0	.00	-	 < 0.01	1.00E00	1.00E00
leucine import across plasma membrane (GO:0098713)	3	0	.00	-	 < 0.01	1.00E00	1.00E00
response to salicylic acid (GO:0009751)	1	0	.00	-	 < 0.01	1.00E00	1.00E00
amide biosynthetic process (GO:0043604)	548	0	.26	-	 < 0.01	1.00E00	1.00E00
L-glutamate import across plasma membrane (GO:0098712)	8	0	.00	-	 < 0.01	1.00E00	1.00E00
RNA polymerase II core complex assembly (GO:1990114)	1	0	.00	-	 < 0.01	1.00E00	1.00E00
response to fructose (GO:0009750)	9	0	.00	-	 < 0.01	1.00E00	1.00E00
cellular amide metabolic process (GO:0043603)	816	0	.39	-	 < 0.01	1.00E00	1.00E00
iron ion import across plasma membrane (GO:0098711)	2	0	.00	-	 < 0.01	1.00E00	1.00E00
nitrate catabolic process (GO:0043602)	1	0	.00	-	 < 0.01	1.00E00	1.00E00
plasminogen activation (GO:0031639)	10	0	.00	-	 < 0.01	1.00E00	1.00E00
zymogen activation (GO:0031638)	46	0	.02	-	 < 0.01	1.00E00	1.00E00
adenylate cyclase-inhibiting opioid receptor signaling pathway (GO:0031635)	2	0	.00	-	 < 0.01	1.00E00	1.00E00
positive regulation of synaptic vesicle fusion to presynaptic active zone membrane (GO:0031632)	1	0	.00	-	 < 0.01	1.00E00	1.00E00
regulation of synaptic vesicle fusion to presynaptic active zone membrane (GO:0031630)	6	0	.00	-	 < 0.01	1.00E00	1.00E00
protein localization to microtubule organizing center (GO:1905508)	24	0	.01	-	 < 0.01	1.00E00	1.00E00
positive regulation of motile cilium assembly (GO:1905505)	1	0	.00	-	 < 0.01	1.00E00	1.00E00
regulation of motile cilium assembly (GO:1905503)	1	0	.00	-	 < 0.01	1.00E00	1.00E00
response to glucose (GO:0009749)	142	0	.07	-	 < 0.01	1.00E00	1.00E00
release of sequestered calcium ion into cytosol (GO:0051209)	44	0	.02	-	 < 0.01	1.00E00	1.00E00
glucose import across plasma membrane (GO:0098708)	5	0	.00	-	 < 0.01	1.00E00	1.00E00
response to hexose (GO:0009746)	148	0	.07	-	 < 0.01	1.00E00	1.00E00
sequestering of calcium ion (GO:0051208)	4	0	.00	-	 < 0.01	1.00E00	1.00E00
protein linear deubiquitination (GO:1990108)	3	0	.00	-	 < 0.01	1.00E00	1.00E00
response to sucrose (GO:0009744)	8	0	.00	-	 < 0.01	1.00E00	1.00E00
copper ion import across plasma membrane (GO:0098705)	1	0	.00	-	 < 0.01	1.00E00	1.00E00
response to carbohydrate (GO:0009743)	182	0	.09	-	 < 0.01	1.00E00	1.00E00
protein insertion into membrane (GO:0051205)	57	0	.03	-	 < 0.01	1.00E00	1.00E00
carbohydrate import across plasma membrane (GO:0098704)	6	0	.00	-	 < 0.01	1.00E00	1.00E00
protein insertion into mitochondrial membrane (GO:0051204)	22	0	.01	-	 < 0.01	1.00E00	1.00E00
calcium ion import across plasma membrane (GO:0098703)	16	0	.01	-	 < 0.01	1.00E00	1.00E00
insulin catabolic process (GO:1901143)	3	0	.00	-	 < 0.01	1.00E00	1.00E00
gibberellic acid mediated signaling pathway (GO:0009740)	1	0	.00	-	 < 0.01	1.00E00	1.00E00
insulin metabolic process (GO:1901142)	7	0	.00	-	 < 0.01	1.00E00	1.00E00
neurotransmitter loading into synaptic vesicle (GO:0098700)	8	0	.00	-	 < 0.01	1.00E00	1.00E00
synaptic vesicle fusion to presynaptic active zone membrane (GO:0031629)	12	0	.01	-	 < 0.01	1.00E00	1.00E00
telomeric loop formation (GO:0031627)	2	0	.00	-	 < 0.01	1.00E00	1.00E00
receptor internalization (GO:0031623)	66	0	.03	-	 < 0.01	1.00E00	1.00E00
positive regulation of fever generation (GO:0031622)	7	0	.00	-	 < 0.01	1.00E00	1.00E00
regulation of fever generation (GO:0031620)	9	0	.00	-	 < 0.01	1.00E00	1.00E00
response to gibberellin (GO:0009739)	1	0	.00	-	 < 0.01	1.00E00	1.00E00
carbohydrate derivative biosynthetic process (GO:1901137)	616	0	.30	-	 < 0.01	1.00E00	1.00E00
carbohydrate derivative catabolic process (GO:1901136)	198	0	.09	-	 < 0.01	1.00E00	1.00E00
carbohydrate derivative metabolic process (GO:1901135)	1020	0	.49	-	 < 0.01	1.00E00	1.00E00
detection of hexose stimulus (GO:0009732)	3	0	.00	-	 < 0.01	1.00E00	1.00E00
detection of carbohydrate stimulus (GO:0009730)	3	0	.00	-	 < 0.01	1.00E00	1.00E00
detection of endogenous stimulus (GO:0009726)	3	0	.00	-	 < 0.01	1.00E00	1.00E00
gentamycin metabolic process (GO:1901128)	1	0	.00	-	 < 0.01	1.00E00	1.00E00
response to hormone (GO:0009725)	818	0	.39	-	 < 0.01	1.00E00	1.00E00
response to lipoteichoic acid (GO:0070391)	10	0	.00	-	 < 0.01	1.00E00	1.00E00
tRNA-guanine transglycosylation (GO:0101030)	3	0	.00	-	 < 0.01	1.00E00	1.00E00
mitotic nuclear membrane organization (GO:0101024)	3	0	.00	-	 < 0.01	1.00E00	1.00E00
Harderian gland development (GO:0070384)	4	0	.00	-	 < 0.01	1.00E00	1.00E00
DNA cytosine deamination (GO:0070383)	10	0	.00	-	 < 0.01	1.00E00	1.00E00
catechol-containing compound biosynthetic process (GO:0009713)	20	0	.01	-	 < 0.01	1.00E00	1.00E00
catechol-containing compound metabolic process (GO:0009712)	46	0	.02	-	 < 0.01	1.00E00	1.00E00
synaptic vesicle membrane organization (GO:0048499)	4	0	.00	-	 < 0.01	1.00E00	1.00E00
maintenance of animal organ identity (GO:0048496)	5	0	.00	-	 < 0.01	1.00E00	1.00E00
anterograde synaptic vesicle transport (GO:0048490)	16	0	.01	-	 < 0.01	1.00E00	1.00E00
positive regulation of ERK5 cascade (GO:0070378)	2	0	.00	-	 < 0.01	1.00E00	1.00E00
regulation of ERK5 cascade (GO:0070376)	2	0	.00	-	 < 0.01	1.00E00	1.00E00
ERK5 cascade (GO:0070375)	2	0	.00	-	 < 0.01	1.00E00	1.00E00
positive regulation of ERK1 and ERK2 cascade (GO:0070374)	208	0	.10	-	 < 0.01	1.00E00	1.00E00
negative regulation of ERK1 and ERK2 cascade (GO:0070373)	73	0	.04	-	 < 0.01	1.00E00	1.00E00
regulation of ERK1 and ERK2 cascade (GO:0070372)	295	0	.14	-	 < 0.01	1.00E00	1.00E00
ERK1 and ERK2 cascade (GO:0070371)	28	0	.01	-	 < 0.01	1.00E00	1.00E00
cellular heat acclimation (GO:0070370)	5	0	.00	-	 < 0.01	1.00E00	1.00E00
activated T cell proliferation (GO:0050798)	5	0	.00	-	 < 0.01	1.00E00	1.00E00
regulation of insulin secretion (GO:0050796)	188	0	.09	-	 < 0.01	1.00E00	1.00E00
synaptic vesicle transport (GO:0048489)	39	0	.02	-	 < 0.01	1.00E00	1.00E00
regulation of viral process (GO:0050792)	226	0	.11	-	 < 0.01	1.00E00	1.00E00
synaptic vesicle endocytosis (GO:0048488)	49	0	.02	-	 < 0.01	1.00E00	1.00E00
parasympathetic nervous system development (GO:0048486)	18	0	.01	-	 < 0.01	1.00E00	1.00E00
sympathetic nervous system development (GO:0048485)	21	0	.01	-	 < 0.01	1.00E00	1.00E00
enteric nervous system development (GO:0048484)	15	0	.01	-	 < 0.01	1.00E00	1.00E00
autonomic nervous system development (GO:0048483)	47	0	.02	-	 < 0.01	1.00E00	1.00E00
positive regulation of hepatocyte differentiation (GO:0070368)	1	0	.00	-	 < 0.01	1.00E00	1.00E00
negative regulation of hepatocyte differentiation (GO:0070367)	1	0	.00	-	 < 0.01	1.00E00	1.00E00
regulation of hepatocyte differentiation (GO:0070366)	2	0	.00	-	 < 0.01	1.00E00	1.00E00
hepatocyte differentiation (GO:0070365)	12	0	.01	-	 < 0.01	1.00E00	1.00E00
detoxification of mercury ion (GO:0050787)	2	0	.00	-	 < 0.01	1.00E00	1.00E00
cocaine metabolic process (GO:0050783)	1	0	.00	-	 < 0.01	1.00E00	1.00E00
replication fork protection (GO:0048478)	9	0	.00	-	 < 0.01	1.00E00	1.00E00
oogenesis (GO:0048477)	84	0	.04	-	 < 0.01	1.00E00	1.00E00
actin polymerization-dependent cell motility (GO:0070358)	7	0	.00	-	 < 0.01	1.00E00	1.00E00
positive regulation of white fat cell proliferation (GO:0070352)	2	0	.00	-	 < 0.01	1.00E00	1.00E00
regulation of white fat cell proliferation (GO:0070350)	3	0	.00	-	 < 0.01	1.00E00	1.00E00
RNA destabilization (GO:0050779)	37	0	.02	-	 < 0.01	1.00E00	1.00E00
positive regulation of immune response (GO:0050778)	735	0	.35	-	 < 0.01	1.00E00	1.00E00
negative regulation of immune response (GO:0050777)	349	0	.17	-	 < 0.01	1.00E00	1.00E00
regulation of immune response (GO:0050776)	1137	0	.55	-	 < 0.01	1.00E00	1.00E00
positive regulation of dendrite morphogenesis (GO:0050775)	38	0	.02	-	 < 0.01	1.00E00	1.00E00
negative regulation of dendrite morphogenesis (GO:0050774)	8	0	.00	-	 < 0.01	1.00E00	1.00E00
regulation of dendrite development (GO:0050773)	104	0	.05	-	 < 0.01	1.00E00	1.00E00
cell maturation (GO:0048469)	157	0	.08	-	 < 0.01	1.00E00	1.00E00
positive regulation of axonogenesis (GO:0050772)	86	0	.04	-	 < 0.01	1.00E00	1.00E00
negative regulation of axonogenesis (GO:0050771)	68	0	.03	-	 < 0.01	1.00E00	1.00E00
regulation of axonogenesis (GO:0050770)	164	0	.08	-	 < 0.01	1.00E00	1.00E00
PERK-mediated unfolded protein response (GO:0036499)	13	0	.01	-	 < 0.01	1.00E00	1.00E00
IRE1-mediated unfolded protein response (GO:0036498)	55	0	.03	-	 < 0.01	1.00E00	1.00E00
mucociliary clearance (GO:0120197)	5	0	.00	-	 < 0.01	1.00E00	1.00E00
regulation of translational initiation by eIF2 alpha dephosphorylation (GO:0036496)	2	0	.00	-	 < 0.01	1.00E00	1.00E00
positive regulation of brown fat cell proliferation (GO:0070349)	1	0	.00	-	 < 0.01	1.00E00	1.00E00
positive regulation of translation initiation in response to endoplasmic reticulum stress (GO:0036494)	1	0	.00	-	 < 0.01	1.00E00	1.00E00
regulation of brown fat cell proliferation (GO:0070347)	1	0	.00	-	 < 0.01	1.00E00	1.00E00
tight junction organization (GO:0120193)	62	0	.03	-	 < 0.01	1.00E00	1.00E00
positive regulation of translation in response to endoplasmic reticulum stress (GO:0036493)	5	0	.00	-	 < 0.01	1.00E00	1.00E00
positive regulation of fat cell proliferation (GO:0070346)	4	0	.00	-	 < 0.01	1.00E00	1.00E00
tight junction assembly (GO:0120192)	60	0	.03	-	 < 0.01	1.00E00	1.00E00
eiF2alpha phosphorylation in response to endoplasmic reticulum stress (GO:0036492)	2	0	.00	-	 < 0.01	1.00E00	1.00E00
negative regulation of fat cell proliferation (GO:0070345)	5	0	.00	-	 < 0.01	1.00E00	1.00E00
negative regulation of termination of RNA polymerase II transcription (GO:0120191)	2	0	.00	-	 < 0.01	1.00E00	1.00E00
regulation of translation initiation in response to endoplasmic reticulum stress (GO:0036491)	3	0	.00	-	 < 0.01	1.00E00	1.00E00
regulation of fat cell proliferation (GO:0070344)	10	0	.00	-	 < 0.01	1.00E00	1.00E00
regulation of translation in response to endoplasmic reticulum stress (GO:0036490)	8	0	.00	-	 < 0.01	1.00E00	1.00E00
detection of bacterial lipopeptide (GO:0070340)	3	0	.00	-	 < 0.01	1.00E00	1.00E00
positive regulation of neurogenesis (GO:0050769)	228	0	.11	-	 < 0.01	1.00E00	1.00E00
negative regulation of neurogenesis (GO:0050768)	140	0	.07	-	 < 0.01	1.00E00	1.00E00
regulation of neurogenesis (GO:0050767)	360	0	.17	-	 < 0.01	1.00E00	1.00E00
positive regulation of phagocytosis (GO:0050766)	64	0	.03	-	 < 0.01	1.00E00	1.00E00
negative regulation of phagocytosis (GO:0050765)	23	0	.01	-	 < 0.01	1.00E00	1.00E00
regulation of phagocytosis (GO:0050764)	92	0	.04	-	 < 0.01	1.00E00	1.00E00
positive regulation of bile acid secretion (GO:0120189)	1	0	.00	-	 < 0.01	1.00E00	1.00E00
regulation of bile acid secretion (GO:0120188)	5	0	.00	-	 < 0.01	1.00E00	1.00E00
positive regulation of protein localization to chromatin (GO:0120187)	1	0	.00	-	 < 0.01	1.00E00	1.00E00
ventral trunk neural crest cell migration (GO:0036486)	4	0	.00	-	 < 0.01	1.00E00	1.00E00
response to bacterial lipopeptide (GO:0070339)	6	0	.00	-	 < 0.01	1.00E00	1.00E00
trunk neural crest cell migration (GO:0036484)	4	0	.00	-	 < 0.01	1.00E00	1.00E00
positive regulation of focal adhesion disassembly (GO:0120183)	6	0	.00	-	 < 0.01	1.00E00	1.00E00
negative regulation of molecular function (GO:0044092)	1176	0	.56	-	 < 0.01	1.00E00	1.00E00
regulation of focal adhesion disassembly (GO:0120182)	6	0	.00	-	 < 0.01	1.00E00	1.00E00
membrane biogenesis (GO:0044091)	41	0	.02	-	 < 0.01	1.00E00	1.00E00
intrinsic apoptotic signaling pathway in response to hydrogen peroxide (GO:0036481)	2	0	.00	-	 < 0.01	1.00E00	1.00E00
positive regulation of vacuole organization (GO:0044090)	12	0	.01	-	 < 0.01	1.00E00	1.00E00
regulation of thymidylate synthase biosynthetic process (GO:0050758)	1	0	.00	-	 < 0.01	1.00E00	1.00E00
chemokine metabolic process (GO:0050755)	2	0	.00	-	 < 0.01	1.00E00	1.00E00
positive regulation of cellular component biogenesis (GO:0044089)	536	0	.26	-	 < 0.01	1.00E00	1.00E00
regulation of vacuole organization (GO:0044088)	48	0	.02	-	 < 0.01	1.00E00	1.00E00
steroid hormone biosynthetic process (GO:0120178)	39	0	.02	-	 < 0.01	1.00E00	1.00E00
neuron death in response to oxidative stress (GO:0036475)	3	0	.00	-	 < 0.01	1.00E00	1.00E00
triglyceride homeostasis (GO:0070328)	38	0	.02	-	 < 0.01	1.00E00	1.00E00
cell death in response to hydrogen peroxide (GO:0036474)	4	0	.00	-	 < 0.01	1.00E00	1.00E00
thyroid hormone transport (GO:0070327)	10	0	.00	-	 < 0.01	1.00E00	1.00E00
trans-synaptic signaling by BDNF (GO:0099191)	1	0	.00	-	 < 0.01	1.00E00	1.00E00
cell death in response to oxidative stress (GO:0036473)	23	0	.01	-	 < 0.01	1.00E00	1.00E00
cellular response to glyoxal (GO:0036471)	1	0	.00	-	 < 0.01	1.00E00	1.00E00
negative regulation of lipoprotein metabolic process (GO:0050748)	5	0	.00	-	 < 0.01	1.00E00	1.00E00
positive regulation of lipoprotein metabolic process (GO:0050747)	5	0	.00	-	 < 0.01	1.00E00	1.00E00
regulation of lipoprotein metabolic process (GO:0050746)	15	0	.01	-	 < 0.01	1.00E00	1.00E00
postsynaptic cytoskeleton organization (GO:0099188)	14	0	.01	-	 < 0.01	1.00E00	1.00E00
detection of cold stimulus involved in thermoception (GO:0120169)	1	0	.00	-	 < 0.01	1.00E00	1.00E00
postsynaptic intermediate filament cytoskeleton organization (GO:0099185)	3	0	.00	-	 < 0.01	1.00E00	1.00E00
synaptic vesicle recycling via endosome (GO:0036466)	6	0	.00	-	 < 0.01	1.00E00	1.00E00
trans-synaptic signaling by BDNF, modulating synaptic transmission (GO:0099183)	1	0	.00	-	 < 0.01	1.00E00	1.00E00
synaptic vesicle recycling (GO:0036465)	57	0	.03	-	 < 0.01	1.00E00	1.00E00
positive regulation of G0 to G1 transition (GO:0070318)	4	0	.00	-	 < 0.01	1.00E00	1.00E00
negative regulation of G0 to G1 transition (GO:0070317)	39	0	.02	-	 < 0.01	1.00E00	1.00E00
negative regulation of cold-induced thermogenesis (GO:0120163)	47	0	.02	-	 < 0.01	1.00E00	1.00E00
regulation of G0 to G1 transition (GO:0070316)	43	0	.02	-	 < 0.01	1.00E00	1.00E00
zinc ion import into synaptic vesicle (GO:0099180)	1	0	.00	-	 < 0.01	1.00E00	1.00E00
positive regulation of cold-induced thermogenesis (GO:0120162)	97	0	.05	-	 < 0.01	1.00E00	1.00E00
TRAIL-activated apoptotic signaling pathway (GO:0036462)	6	0	.00	-	 < 0.01	1.00E00	1.00E00
G1 to G0 transition involved in cell differentiation (GO:0070315)	3	0	.00	-	 < 0.01	1.00E00	1.00E00
regulation of cold-induced thermogenesis (GO:0120161)	144	0	.07	-	 < 0.01	1.00E00	1.00E00
regulation of anion transport (GO:0044070)	116	0	.06	-	 < 0.01	1.00E00	1.00E00
G1 to G0 transition (GO:0070314)	9	0	.00	-	 < 0.01	1.00E00	1.00E00
olefin metabolic process (GO:1900673)	3	0	.00	-	 < 0.01	1.00E00	1.00E00
negative regulation of peptidyl-tyrosine phosphorylation (GO:0050732)	52	0	.02	-	 < 0.01	1.00E00	1.00E00
positive regulation of peptidyl-tyrosine phosphorylation (GO:0050731)	194	0	.09	-	 < 0.01	1.00E00	1.00E00
regulation of peptidyl-tyrosine phosphorylation (GO:0050730)	258	0	.12	-	 < 0.01	1.00E00	1.00E00
regulation of synaptic membrane adhesion (GO:0099179)	2	0	.00	-	 < 0.01	1.00E00	1.00E00
regulation of retrograde trans-synaptic signaling by endocanabinoid (GO:0099178)	1	0	.00	-	 < 0.01	1.00E00	1.00E00
regulation of trans-synaptic signaling (GO:0099177)	416	0	.20	-	 < 0.01	1.00E00	1.00E00
modulation by symbiont of host cellular process (GO:0044068)	36	0	.02	-	 < 0.01	1.00E00	1.00E00
positive regulation of collagen catabolic process (GO:0120158)	1	0	.00	-	 < 0.01	1.00E00	1.00E00
regulation of respiratory system process (GO:0044065)	15	0	.01	-	 < 0.01	1.00E00	1.00E00
lens fiber cell morphogenesis (GO:0070309)	6	0	.00	-	 < 0.01	1.00E00	1.00E00
postsynapse organization (GO:0099173)	84	0	.04	-	 < 0.01	1.00E00	1.00E00
presynapse organization (GO:0099172)	25	0	.01	-	 < 0.01	1.00E00	1.00E00
negative regulation of ERBB4 signaling pathway (GO:0120154)	1	0	.00	-	 < 0.01	1.00E00	1.00E00
lens fiber cell development (GO:0070307)	14	0	.01	-	 < 0.01	1.00E00	1.00E00
presynaptic modulation of chemical synaptic transmission (GO:0099171)	7	0	.00	-	 < 0.01	1.00E00	1.00E00
regulation of excretion (GO:0044062)	25	0	.01	-	 < 0.01	1.00E00	1.00E00
lens fiber cell differentiation (GO:0070306)	25	0	.01	-	 < 0.01	1.00E00	1.00E00
postsynaptic modulation of chemical synaptic transmission (GO:0099170)	6	0	.00	-	 < 0.01	1.00E00	1.00E00
response to cGMP (GO:0070305)	7	0	.00	-	 < 0.01	1.00E00	1.00E00
cap mRNA methylation (GO:0036451)	2	0	.00	-	 < 0.01	1.00E00	1.00E00
regulation of endocrine process (GO:0044060)	39	0	.02	-	 < 0.01	1.00E00	1.00E00
positive regulation of stress-activated protein kinase signaling cascade (GO:0070304)	112	0	.05	-	 < 0.01	1.00E00	1.00E00
negative regulation of appetite (GO:0032099)	13	0	.01	-	 < 0.01	1.00E00	1.00E00
negative regulation of stress-activated protein kinase signaling cascade (GO:0070303)	47	0	.02	-	 < 0.01	1.00E00	1.00E00
regulation of appetite (GO:0032098)	23	0	.01	-	 < 0.01	1.00E00	1.00E00
regulation of stress-activated protein kinase signaling cascade (GO:0070302)	177	0	.08	-	 < 0.01	1.00E00	1.00E00
positive regulation of response to food (GO:0032097)	4	0	.00	-	 < 0.01	1.00E00	1.00E00
cellular response to hydrogen peroxide (GO:0070301)	68	0	.03	-	 < 0.01	1.00E00	1.00E00
negative regulation of response to food (GO:0032096)	13	0	.01	-	 < 0.01	1.00E00	1.00E00
regulation of response to food (GO:0032095)	19	0	.01	-	 < 0.01	1.00E00	1.00E00
response to food (GO:0032094)	22	0	.01	-	 < 0.01	1.00E00	1.00E00
positive regulation of inflammatory response (GO:0050729)	142	0	.07	-	 < 0.01	1.00E00	1.00E00
positive regulation of protein binding (GO:0032092)	88	0	.04	-	 < 0.01	1.00E00	1.00E00
negative regulation of protein binding (GO:0032091)	105	0	.05	-	 < 0.01	1.00E00	1.00E00
regulation of digestive system process (GO:0044058)	43	0	.02	-	 < 0.01	1.00E00	1.00E00
regulation of system process (GO:0044057)	586	0	.28	-	 < 0.01	1.00E00	1.00E00
synaptic signaling by nitric oxide (GO:0099163)	2	0	.00	-	 < 0.01	1.00E00	1.00E00
calcium import into the mitochondrion (GO:0036444)	11	0	.01	-	 < 0.01	1.00E00	1.00E00
translocation of peptides or proteins into host cell cytoplasm (GO:0044053)	1	0	.00	-	 < 0.01	1.00E00	1.00E00
negative regulation of NF-kappaB transcription factor activity (GO:0032088)	88	0	.04	-	 < 0.01	1.00E00	1.00E00
positive regulation of cytokine secretion (GO:0050715)	28	0	.01	-	 < 0.01	1.00E00	1.00E00
negative regulation of cytokine secretion (GO:0050710)	15	0	.01	-	 < 0.01	1.00E00	1.00E00
regulation of modification of postsynaptic structure (GO:0099159)	6	0	.00	-	 < 0.01	1.00E00	1.00E00
regulation of recycling endosome localization within postsynapse (GO:0099158)	1	0	.00	-	 < 0.01	1.00E00	1.00E00
cell-cell signaling via exosome (GO:0099156)	1	0	.00	-	 < 0.01	1.00E00	1.00E00
maintenance of lens transparency (GO:0036438)	4	0	.00	-	 < 0.01	1.00E00	1.00E00
regulation of neurotransmitter receptor transport, endosome to postsynaptic membrane (GO:0099152)	3	0	.00	-	 < 0.01	1.00E00	1.00E00
regulation of postsynaptic density assembly (GO:0099151)	9	0	.00	-	 < 0.01	1.00E00	1.00E00
regulation of postsynaptic specialization assembly (GO:0099150)	9	0	.00	-	 < 0.01	1.00E00	1.00E00
positive regulation of endodeoxyribonuclease activity (GO:0032079)	4	0	.00	-	 < 0.01	1.00E00	1.00E00
negative regulation of endodeoxyribonuclease activity (GO:0032078)	1	0	.00	-	 < 0.01	1.00E00	1.00E00
positive regulation of deoxyribonuclease activity (GO:0032077)	5	0	.00	-	 < 0.01	1.00E00	1.00E00
negative regulation of deoxyribonuclease activity (GO:0032076)	2	0	.00	-	 < 0.01	1.00E00	1.00E00
positive regulation of nuclease activity (GO:0032075)	8	0	.00	-	 < 0.01	1.00E00	1.00E00
negative regulation of nuclease activity (GO:0032074)	7	0	.00	-	 < 0.01	1.00E00	1.00E00
negative regulation of protein secretion (GO:0050709)	83	0	.04	-	 < 0.01	1.00E00	1.00E00
regulation of restriction endodeoxyribonuclease activity (GO:0032072)	1	0	.00	-	 < 0.01	1.00E00	1.00E00
regulation of cytokine secretion (GO:0050707)	53	0	.03	-	 < 0.01	1.00E00	1.00E00
regulation of endodeoxyribonuclease activity (GO:0032071)	8	0	.00	-	 < 0.01	1.00E00	1.00E00
regulation of deoxyribonuclease activity (GO:0032070)	10	0	.00	-	 < 0.01	1.00E00	1.00E00
regulation of postsynaptic neurotransmitter receptor internalization (GO:0099149)	9	0	.00	-	 < 0.01	1.00E00	1.00E00
regulation of synaptic vesicle docking (GO:0099148)	1	0	.00	-	 < 0.01	1.00E00	1.00E00
cell wall macromolecule biosynthetic process (GO:0044038)	1	0	.00	-	 < 0.01	1.00E00	1.00E00
response to zinc ion starvation (GO:0120127)	2	0	.00	-	 < 0.01	1.00E00	1.00E00
cell wall macromolecule metabolic process (GO:0044036)	4	0	.00	-	 < 0.01	1.00E00	1.00E00
response to copper ion starvation (GO:0120126)	1	0	.00	-	 < 0.01	1.00E00	1.00E00
multi-organism catabolic process (GO:0044035)	1	0	.00	-	 < 0.01	1.00E00	1.00E00
multi-organism metabolic process (GO:0044033)	1	0	.00	-	 < 0.01	1.00E00	1.00E00
regulation of DNA methylation (GO:0044030)	25	0	.01	-	 < 0.01	1.00E00	1.00E00
regulation of nuclease activity (GO:0032069)	22	0	.01	-	 < 0.01	1.00E00	1.00E00
bleb assembly (GO:0032060)	10	0	.00	-	 < 0.01	1.00E00	1.00E00
hypomethylation of CpG island (GO:0044029)	3	0	.00	-	 < 0.01	1.00E00	1.00E00
DNA hypomethylation (GO:0044028)	3	0	.00	-	 < 0.01	1.00E00	1.00E00
hypermethylation of CpG island (GO:0044027)	2	0	.00	-	 < 0.01	1.00E00	1.00E00
T cell meandering migration (GO:0120117)	1	0	.00	-	 < 0.01	1.00E00	1.00E00
DNA hypermethylation (GO:0044026)	3	0	.00	-	 < 0.01	1.00E00	1.00E00
tRNA stabilization (GO:0036416)	2	0	.00	-	 < 0.01	1.00E00	1.00E00
regulation of tRNA stability (GO:0036415)	2	0	.00	-	 < 0.01	1.00E00	1.00E00
histone citrullination (GO:0036414)	5	0	.00	-	 < 0.01	1.00E00	1.00E00
histone H3-R26 citrullination (GO:0036413)	2	0	.00	-	 < 0.01	1.00E00	1.00E00
positive regulation of translational initiation in response to stress (GO:0032058)	4	0	.00	-	 < 0.01	1.00E00	1.00E00
negative regulation of translational initiation in response to stress (GO:0032057)	4	0	.00	-	 < 0.01	1.00E00	1.00E00
positive regulation of translation in response to stress (GO:0032056)	9	0	.00	-	 < 0.01	1.00E00	1.00E00
negative regulation of translation in response to stress (GO:0032055)	7	0	.00	-	 < 0.01	1.00E00	1.00E00
ciliary basal body organization (GO:0032053)	4	0	.00	-	 < 0.01	1.00E00	1.00E00
positive regulation of monocyte aggregation (GO:1900625)	3	0	.00	-	 < 0.01	1.00E00	1.00E00
regulation of monocyte aggregation (GO:1900623)	3	0	.00	-	 < 0.01	1.00E00	1.00E00
acetate ester biosynthetic process (GO:1900620)	3	0	.00	-	 < 0.01	1.00E00	1.00E00
conversion of ds siRNA to ss siRNA (GO:0036404)	1	0	.00	-	 < 0.01	1.00E00	1.00E00
cardiolipin biosynthetic process (GO:0032049)	9	0	.00	-	 < 0.01	1.00E00	1.00E00
cardiolipin metabolic process (GO:0032048)	15	0	.01	-	 < 0.01	1.00E00	1.00E00
acetate ester metabolic process (GO:1900619)	5	0	.00	-	 < 0.01	1.00E00	1.00E00
mitochondrial DNA metabolic process (GO:0032042)	10	0	.00	-	 < 0.01	1.00E00	1.00E00
microtubule-based protein transport (GO:0099118)	66	0	.03	-	 < 0.01	1.00E00	1.00E00
tRNA 5'-end processing (GO:0099116)	16	0	.01	-	 < 0.01	1.00E00	1.00E00
box H/ACA snoRNA 3'-end processing (GO:0000495)	2	0	.00	-	 < 0.01	1.00E00	1.00E00
box C/D snoRNA 3'-end processing (GO:0000494)	3	0	.00	-	 < 0.01	1.00E00	1.00E00
box H/ACA snoRNP assembly (GO:0000493)	2	0	.00	-	 < 0.01	1.00E00	1.00E00
modulation by symbiont of host process (GO:0044003)	59	0	.03	-	 < 0.01	1.00E00	1.00E00
microtubule-based transport (GO:0099111)	190	0	.09	-	 < 0.01	1.00E00	1.00E00
box C/D snoRNP assembly (GO:0000492)	9	0	.00	-	 < 0.01	1.00E00	1.00E00
small nucleolar ribonucleoprotein complex assembly (GO:0000491)	11	0	.01	-	 < 0.01	1.00E00	1.00E00
maturation of 5S rRNA (GO:0000481)	1	0	.00	-	 < 0.01	1.00E00	1.00E00
endonucleolytic cleavage in 5'-ETS of tricistronic rRNA transcript (SSU-rRNA, 5.8S rRNA, LSU-rRNA) (GO:0000480)	7	0	.00	-	 < 0.01	1.00E00	1.00E00
response to magnesium ion (GO:0032026)	18	0	.01	-	 < 0.01	1.00E00	1.00E00
response to cobalt ion (GO:0032025)	10	0	.00	-	 < 0.01	1.00E00	1.00E00
positive regulation of insulin secretion (GO:0032024)	78	0	.04	-	 < 0.01	1.00E00	1.00E00
trypsinogen activation (GO:0032023)	1	0	.00	-	 < 0.01	1.00E00	1.00E00
ISG15-protein conjugation (GO:0032020)	6	0	.00	-	 < 0.01	1.00E00	1.00E00
endonucleolytic cleavage of tricistronic rRNA transcript (SSU-rRNA, 5.8S rRNA, LSU-rRNA) (GO:0000479)	15	0	.01	-	 < 0.01	1.00E00	1.00E00
endonucleolytic cleavage involved in rRNA processing (GO:0000478)	15	0	.01	-	 < 0.01	1.00E00	1.00E00
endonucleolytic cleavage to generate mature 5'-end of SSU-rRNA from (SSU-rRNA, 5.8S rRNA, LSU-rRNA) (GO:0000472)	5	0	.00	-	 < 0.01	1.00E00	1.00E00
maturation of LSU-rRNA (GO:0000470)	29	0	.01	-	 < 0.01	1.00E00	1.00E00
positive regulation of ARF protein signal transduction (GO:0032014)	2	0	.00	-	 < 0.01	1.00E00	1.00E00
regulation of ARF protein signal transduction (GO:0032012)	20	0	.01	-	 < 0.01	1.00E00	1.00E00
cleavage involved in rRNA processing (GO:0000469)	27	0	.01	-	 < 0.01	1.00E00	1.00E00
exonucleolytic trimming to generate mature 3'-end of 5.8S rRNA from tricistronic rRNA transcript (SSU-rRNA, 5.8S rRNA, LSU-rRNA) (GO:0000467)	9	0	.00	-	 < 0.01	1.00E00	1.00E00
maturation of 5.8S rRNA from tricistronic rRNA transcript (SSU-rRNA, 5.8S rRNA, LSU-rRNA) (GO:0000466)	24	0	.01	-	 < 0.01	1.00E00	1.00E00
maturation of LSU-rRNA from tricistronic rRNA transcript (SSU-rRNA, 5.8S rRNA, LSU-rRNA) (GO:0000463)	15	0	.01	-	 < 0.01	1.00E00	1.00E00
maturation of SSU-rRNA from tricistronic rRNA transcript (SSU-rRNA, 5.8S rRNA, LSU-rRNA) (GO:0000462)	37	0	.02	-	 < 0.01	1.00E00	1.00E00
endonucleolytic cleavage to generate mature 3'-end of SSU-rRNA from (SSU-rRNA, 5.8S rRNA, LSU-rRNA) (GO:0000461)	1	0	.00	-	 < 0.01	1.00E00	1.00E00
maturation of 5.8S rRNA (GO:0000460)	36	0	.02	-	 < 0.01	1.00E00	1.00E00
tetrahydrofolate interconversion (GO:0035999)	10	0	.00	-	 < 0.01	1.00E00	1.00E00
7,8-dihydroneopterin 3'-triphosphate biosynthetic process (GO:0035998)	1	0	.00	-	 < 0.01	1.00E00	1.00E00
positive regulation of TOR signaling (GO:0032008)	43	0	.02	-	 < 0.01	1.00E00	1.00E00
negative regulation of TOR signaling (GO:0032007)	44	0	.02	-	 < 0.01	1.00E00	1.00E00
regulation of TOR signaling (GO:0032006)	100	0	.05	-	 < 0.01	1.00E00	1.00E00
detection of muscle stretch (GO:0035995)	7	0	.00	-	 < 0.01	1.00E00	1.00E00
response to muscle stretch (GO:0035994)	23	0	.01	-	 < 0.01	1.00E00	1.00E00
deltoid tuberosity development (GO:0035993)	3	0	.00	-	 < 0.01	1.00E00	1.00E00
tendon formation (GO:0035992)	3	0	.00	-	 < 0.01	1.00E00	1.00E00
tendon cell differentiation (GO:0035990)	3	0	.00	-	 < 0.01	1.00E00	1.00E00
positive regulation of fatty acid beta-oxidation (GO:0032000)	10	0	.00	-	 < 0.01	1.00E00	1.00E00
exonucleolytic trimming involved in rRNA processing (GO:0000459)	9	0	.00	-	 < 0.01	1.00E00	1.00E00
enzyme-directed rRNA pseudouridine synthesis (GO:0000455)	6	0	.00	-	 < 0.01	1.00E00	1.00E00
snoRNA guided rRNA pseudouridine synthesis (GO:0000454)	3	0	.00	-	 < 0.01	1.00E00	1.00E00
enzyme-directed rRNA 2'-O-methylation (GO:0000453)	1	0	.00	-	 < 0.01	1.00E00	1.00E00
rRNA 2'-O-methylation (GO:0000451)	4	0	.00	-	 < 0.01	1.00E00	1.00E00
tendon development (GO:0035989)	6	0	.00	-	 < 0.01	1.00E00	1.00E00
chondrocyte proliferation (GO:0035988)	10	0	.00	-	 < 0.01	1.00E00	1.00E00
endodermal cell differentiation (GO:0035987)	40	0	.02	-	 < 0.01	1.00E00	1.00E00
senescence-associated heterochromatin focus assembly (GO:0035986)	3	0	.00	-	 < 0.01	1.00E00	1.00E00
cellular response to trichostatin A (GO:0035984)	3	0	.00	-	 < 0.01	1.00E00	1.00E00
response to trichostatin A (GO:0035983)	3	0	.00	-	 < 0.01	1.00E00	1.00E00
response to host (GO:0075136)	11	0	.01	-	 < 0.01	1.00E00	1.00E00
hemoglobin metabolic process (GO:0020027)	11	0	.01	-	 < 0.01	1.00E00	1.00E00
cleavage in ITS2 between 5.8S rRNA and LSU-rRNA of tricistronic rRNA transcript (SSU-rRNA, 5.8S rRNA, LSU-rRNA) (GO:0000448)	2	0	.00	-	 < 0.01	1.00E00	1.00E00
endonucleolytic cleavage in ITS1 to separate SSU-rRNA from 5.8S rRNA and LSU-rRNA from tricistronic rRNA transcript (SSU-rRNA, 5.8S rRNA, LSU-rRNA) (GO:0000447)	9	0	.00	-	 < 0.01	1.00E00	1.00E00
positive regulation of branching morphogenesis of a nerve (GO:1905492)	1	0	.00	-	 < 0.01	1.00E00	1.00E00
postsynaptic specialization assembly (GO:0098698)	8	0	.00	-	 < 0.01	1.00E00	1.00E00
skin morphogenesis (GO:0043589)	10	0	.00	-	 < 0.01	1.00E00	1.00E00
skin development (GO:0043588)	381	0	.18	-	 < 0.01	1.00E00	1.00E00
regulation of neurotransmitter receptor localization to postsynaptic specialization membrane (GO:0098696)	7	0	.00	-	 < 0.01	1.00E00	1.00E00
histone H2A-S139 phosphorylation (GO:0035978)	2	0	.00	-	 < 0.01	1.00E00	1.00E00
tongue morphogenesis (GO:0043587)	10	0	.00	-	 < 0.01	1.00E00	1.00E00
protein deglycosylation involved in glycoprotein catabolic process (GO:0035977)	5	0	.00	-	 < 0.01	1.00E00	1.00E00
tongue development (GO:0043586)	23	0	.01	-	 < 0.01	1.00E00	1.00E00
regulation of synaptic vesicle budding from presynaptic endocytic zone membrane (GO:0098694)	1	0	.00	-	 < 0.01	1.00E00	1.00E00
nose morphogenesis (GO:0043585)	3	0	.00	-	 < 0.01	1.00E00	1.00E00
regulation of synaptic vesicle cycle (GO:0098693)	5	0	.00	-	 < 0.01	1.00E00	1.00E00
nose development (GO:0043584)	15	0	.01	-	 < 0.01	1.00E00	1.00E00
ear development (GO:0043583)	227	0	.11	-	 < 0.01	1.00E00	1.00E00
aggrephagy (GO:0035973)	28	0	.01	-	 < 0.01	1.00E00	1.00E00
calcium-dependent self proteolysis (GO:1990092)	1	0	.00	-	 < 0.01	1.00E00	1.00E00
peptidyl-histidine dephosphorylation (GO:0035971)	1	0	.00	-	 < 0.01	1.00E00	1.00E00
cellular response to nerve growth factor stimulus (GO:1990090)	53	0	.03	-	 < 0.01	1.00E00	1.00E00
peptidyl-threonine dephosphorylation (GO:0035970)	22	0	.01	-	 < 0.01	1.00E00	1.00E00
positive regulation of motor neuron migration (GO:1905485)	1	0	.00	-	 < 0.01	1.00E00	1.00E00
carbon catabolite activation of transcription from RNA polymerase II promoter (GO:0000436)	4	0	.00	-	 < 0.01	1.00E00	1.00E00
positive regulation of transcription from RNA polymerase II promoter by galactose (GO:0000435)	1	0	.00	-	 < 0.01	1.00E00	1.00E00
regulation of motor neuron migration (GO:1905483)	1	0	.00	-	 < 0.01	1.00E00	1.00E00
positive regulation of transcription from RNA polymerase II promoter by glucose (GO:0000432)	3	0	.00	-	 < 0.01	1.00E00	1.00E00
prosthetic group metabolic process (GO:0051189)	6	0	.00	-	 < 0.01	1.00E00	1.00E00
regulation of transcription from RNA polymerase II promoter by galactose (GO:0000431)	1	0	.00	-	 < 0.01	1.00E00	1.00E00
response to nerve growth factor (GO:1990089)	56	0	.03	-	 < 0.01	1.00E00	1.00E00
regulation of transcription from RNA polymerase II promoter by glucose (GO:0000430)	3	0	.00	-	 < 0.01	1.00E00	1.00E00
nuclear matrix organization (GO:0043578)	3	0	.00	-	 < 0.01	1.00E00	1.00E00
cellular response to topologically incorrect protein (GO:0035967)	151	0	.07	-	 < 0.01	1.00E00	1.00E00
regulation of respiratory gaseous exchange (GO:0043576)	22	0	.01	-	 < 0.01	1.00E00	1.00E00
lens fiber cell apoptotic process (GO:1990086)	4	0	.00	-	 < 0.01	1.00E00	1.00E00
response to topologically incorrect protein (GO:0035966)	190	0	.09	-	 < 0.01	1.00E00	1.00E00
cardiolipin acyl-chain remodeling (GO:0035965)	8	0	.00	-	 < 0.01	1.00E00	1.00E00
peroxisomal transport (GO:0043574)	81	0	.04	-	 < 0.01	1.00E00	1.00E00
COPI-coated vesicle budding (GO:0035964)	6	0	.00	-	 < 0.01	1.00E00	1.00E00
cellular response to interleukin-13 (GO:0035963)	3	0	.00	-	 < 0.01	1.00E00	1.00E00
response to interleukin-13 (GO:0035962)	4	0	.00	-	 < 0.01	1.00E00	1.00E00
vitamin transport (GO:0051180)	41	0	.02	-	 < 0.01	1.00E00	1.00E00
maintenance of DNA repeat elements (GO:0043570)	6	0	.00	-	 < 0.01	1.00E00	1.00E00
carbon catabolite regulation of transcription from RNA polymerase II promoter (GO:0000429)	4	0	.00	-	 < 0.01	1.00E00	1.00E00
positive regulation of protein localization to membrane (GO:1905477)	131	0	.06	-	 < 0.01	1.00E00	1.00E00
negative regulation of protein localization to membrane (GO:1905476)	33	0	.02	-	 < 0.01	1.00E00	1.00E00
regulation of protein localization to membrane (GO:1905475)	199	0	.10	-	 < 0.01	1.00E00	1.00E00
canonical Wnt signaling pathway involved in stem cell proliferation (GO:1905474)	1	0	.00	-	 < 0.01	1.00E00	1.00E00
pexophagy (GO:0000425)	7	0	.00	-	 < 0.01	1.00E00	1.00E00
mitophagy (GO:0000423)	8	0	.00	-	 < 0.01	1.00E00	1.00E00
autophagy of mitochondrion (GO:0000422)	43	0	.02	-	 < 0.01	1.00E00	1.00E00
negative regulation of insulin-like growth factor receptor signaling pathway (GO:0043569)	7	0	.00	-	 < 0.01	1.00E00	1.00E00
cartilage homeostasis (GO:1990079)	3	0	.00	-	 < 0.01	1.00E00	1.00E00
positive regulation of insulin-like growth factor receptor signaling pathway (GO:0043568)	13	0	.01	-	 < 0.01	1.00E00	1.00E00
meiotic sister chromatid cohesion (GO:0051177)	12	0	.01	-	 < 0.01	1.00E00	1.00E00
regulation of insulin-like growth factor receptor signaling pathway (GO:0043567)	24	0	.01	-	 < 0.01	1.00E00	1.00E00
positive regulation of sulfur metabolic process (GO:0051176)	3	0	.00	-	 < 0.01	1.00E00	1.00E00
regulation of phosphorus metabolic process (GO:0051174)	1838	0	.88	-	 < 0.01	1.00E00	1.00E00
polyuridylation-dependent mRNA catabolic process (GO:1990074)	3	0	.00	-	 < 0.01	1.00E00	1.00E00
cellular response to nitrogen levels (GO:0043562)	13	0	.01	-	 < 0.01	1.00E00	1.00E00
import into nucleus (GO:0051170)	119	0	.06	-	 < 0.01	1.00E00	1.00E00
wybutosine biosynthetic process (GO:0031591)	4	0	.00	-	 < 0.01	1.00E00	1.00E00
wybutosine metabolic process (GO:0031590)	4	0	.00	-	 < 0.01	1.00E00	1.00E00
negative regulation of clathrin-coated pit assembly (GO:1905469)	1	0	.00	-	 < 0.01	1.00E00	1.00E00
regulation of clathrin-coated pit assembly (GO:1905468)	1	0	.00	-	 < 0.01	1.00E00	1.00E00
positive regulation of histone H3-K36 methylation (GO:0000416)	4	0	.00	-	 < 0.01	1.00E00	1.00E00
positive regulation of DNA duplex unwinding (GO:1905464)	3	0	.00	-	 < 0.01	1.00E00	1.00E00
negative regulation of histone H3-K36 methylation (GO:0000415)	2	0	.00	-	 < 0.01	1.00E00	1.00E00
negative regulation of DNA duplex unwinding (GO:1905463)	3	0	.00	-	 < 0.01	1.00E00	1.00E00
regulation of histone H3-K36 methylation (GO:0000414)	8	0	.00	-	 < 0.01	1.00E00	1.00E00
regulation of DNA duplex unwinding (GO:1905462)	6	0	.00	-	 < 0.01	1.00E00	1.00E00
protein peptidyl-prolyl isomerization (GO:0000413)	48	0	.02	-	 < 0.01	1.00E00	1.00E00
positive regulation of vascular associated smooth muscle cell apoptotic process (GO:1905461)	6	0	.00	-	 < 0.01	1.00E00	1.00E00
nuclear transport (GO:0051169)	269	0	.13	-	 < 0.01	1.00E00	1.00E00
negative regulation of vascular associated smooth muscle cell apoptotic process (GO:1905460)	2	0	.00	-	 < 0.01	1.00E00	1.00E00
positive regulation of transcription by galactose (GO:0000411)	1	0	.00	-	 < 0.01	1.00E00	1.00E00
nuclear export (GO:0051168)	166	0	.08	-	 < 0.01	1.00E00	1.00E00
regulation of translational initiation in response to stress (GO:0043558)	10	0	.00	-	 < 0.01	1.00E00	1.00E00
xylulose 5-phosphate metabolic process (GO:0051167)	5	0	.00	-	 < 0.01	1.00E00	1.00E00
regulation of translation in response to oxidative stress (GO:0043556)	1	0	.00	-	 < 0.01	1.00E00	1.00E00
G protein-coupled serotonin receptor signaling pathway (GO:0098664)	34	0	.02	-	 < 0.01	1.00E00	1.00E00
mitochondrial mRNA surveillance (GO:0035946)	1	0	.00	-	 < 0.01	1.00E00	1.00E00
regulation of translation in response to stress (GO:0043555)	20	0	.01	-	 < 0.01	1.00E00	1.00E00
L-xylitol metabolic process (GO:0051164)	1	0	.00	-	 < 0.01	1.00E00	1.00E00
mitochondrial ncRNA surveillance (GO:0035945)	1	0	.00	-	 < 0.01	1.00E00	1.00E00
inorganic cation transmembrane transport (GO:0098662)	570	0	.27	-	 < 0.01	1.00E00	1.00E00
negative regulation of phosphatidylinositol 3-kinase activity (GO:0043553)	4	0	.00	-	 < 0.01	1.00E00	1.00E00
inorganic anion transmembrane transport (GO:0098661)	118	0	.06	-	 < 0.01	1.00E00	1.00E00
positive regulation of phosphatidylinositol 3-kinase activity (GO:0043552)	36	0	.02	-	 < 0.01	1.00E00	1.00E00
inorganic ion transmembrane transport (GO:0098660)	662	0	.32	-	 < 0.01	1.00E00	1.00E00
regulation of phosphatidylinositol 3-kinase activity (GO:0043551)	59	0	.03	-	 < 0.01	1.00E00	1.00E00
L-xylitol catabolic process (GO:0051160)	1	0	.00	-	 < 0.01	1.00E00	1.00E00
regulation of lipid kinase activity (GO:0043550)	68	0	.03	-	 < 0.01	1.00E00	1.00E00
cell-substrate adhesion (GO:0031589)	188	0	.09	-	 < 0.01	1.00E00	1.00E00
positive regulation of inositol 1,4,5-trisphosphate-sensitive calcium-release channel activity (GO:0031587)	4	0	.00	-	 < 0.01	1.00E00	1.00E00
regulation of inositol 1,4,5-trisphosphate-sensitive calcium-release channel activity (GO:0031585)	6	0	.00	-	 < 0.01	1.00E00	1.00E00
activation of phospholipase D activity (GO:0031584)	6	0	.00	-	 < 0.01	1.00E00	1.00E00
phospholipase D-activating G protein-coupled receptor signaling pathway (GO:0031583)	1	0	.00	-	 < 0.01	1.00E00	1.00E00
hemidesmosome assembly (GO:0031581)	12	0	.01	-	 < 0.01	1.00E00	1.00E00
membrane raft distribution (GO:0031580)	6	0	.00	-	 < 0.01	1.00E00	1.00E00
regulation of vascular associated smooth muscle cell apoptotic process (GO:1905459)	8	0	.00	-	 < 0.01	1.00E00	1.00E00
positive regulation of lymphoid progenitor cell differentiation (GO:1905458)	2	0	.00	-	 < 0.01	1.00E00	1.00E00
regulation of transcription by galactose (GO:0000409)	1	0	.00	-	 < 0.01	1.00E00	1.00E00
negative regulation of lymphoid progenitor cell differentiation (GO:1905457)	3	0	.00	-	 < 0.01	1.00E00	1.00E00
regulation of lymphoid progenitor cell differentiation (GO:1905456)	8	0	.00	-	 < 0.01	1.00E00	1.00E00
negative regulation of myeloid progenitor cell differentiation (GO:1905454)	1	0	.00	-	 < 0.01	1.00E00	1.00E00
regulation of myeloid progenitor cell differentiation (GO:1905453)	1	0	.00	-	 < 0.01	1.00E00	1.00E00
phenylpropanoid metabolic process (GO:0009698)	8	0	.00	-	 < 0.01	1.00E00	1.00E00
inorganic cation import across plasma membrane (GO:0098659)	84	0	.04	-	 < 0.01	1.00E00	1.00E00
positive regulation of Fc-gamma receptor signaling pathway involved in phagocytosis (GO:1905451)	5	0	.00	-	 < 0.01	1.00E00	1.00E00
inorganic anion import across plasma membrane (GO:0098658)	2	0	.00	-	 < 0.01	1.00E00	1.00E00
negative regulation of signal transduction in absence of ligand (GO:1901099)	36	0	.02	-	 < 0.01	1.00E00	1.00E00
negative regulation of Fc-gamma receptor signaling pathway involved in phagocytosis (GO:1905450)	2	0	.00	-	 < 0.01	1.00E00	1.00E00
regulation of kinase activity (GO:0043549)	914	0	.44	-	 < 0.01	1.00E00	1.00E00
import into cell (GO:0098657)	179	0	.09	-	 < 0.01	1.00E00	1.00E00
positive regulation of autophagosome maturation (GO:1901098)	7	0	.00	-	 < 0.01	1.00E00	1.00E00
anion transmembrane transport (GO:0098656)	302	0	.14	-	 < 0.01	1.00E00	1.00E00
negative regulation of autophagosome maturation (GO:1901097)	6	0	.00	-	 < 0.01	1.00E00	1.00E00
positive regulation of GTPase activity (GO:0043547)	418	0	.20	-	 < 0.01	1.00E00	1.00E00
glucose 6-phosphate metabolic process (GO:0051156)	25	0	.01	-	 < 0.01	1.00E00	1.00E00
cation transmembrane transport (GO:0098655)	636	0	.31	-	 < 0.01	1.00E00	1.00E00
regulation of autophagosome maturation (GO:1901096)	14	0	.01	-	 < 0.01	1.00E00	1.00E00
ethylene metabolic process (GO:0009692)	1	0	.00	-	 < 0.01	1.00E00	1.00E00
molybdopterin cofactor metabolic process (GO:0043545)	6	0	.00	-	 < 0.01	1.00E00	1.00E00
negative regulation of striated muscle cell differentiation (GO:0051154)	33	0	.02	-	 < 0.01	1.00E00	1.00E00
corticosterone secretion (GO:0035934)	1	0	.00	-	 < 0.01	1.00E00	1.00E00
protein acylation (GO:0043543)	175	0	.08	-	 < 0.01	1.00E00	1.00E00
positive regulation of smooth muscle cell differentiation (GO:0051152)	12	0	.01	-	 < 0.01	1.00E00	1.00E00
glucocorticoid secretion (GO:0035933)	2	0	.00	-	 < 0.01	1.00E00	1.00E00
endothelial cell migration (GO:0043542)	71	0	.03	-	 < 0.01	1.00E00	1.00E00
negative regulation of smooth muscle cell differentiation (GO:0051151)	16	0	.01	-	 < 0.01	1.00E00	1.00E00
aldosterone secretion (GO:0035932)	1	0	.00	-	 < 0.01	1.00E00	1.00E00
regulation of smooth muscle cell differentiation (GO:0051150)	31	0	.01	-	 < 0.01	1.00E00	1.00E00
activation of protein kinase C activity (GO:1990051)	5	0	.00	-	 < 0.01	1.00E00	1.00E00
mineralocorticoid secretion (GO:0035931)	1	0	.00	-	 < 0.01	1.00E00	1.00E00
membrane raft organization (GO:0031579)	23	0	.01	-	 < 0.01	1.00E00	1.00E00
corticosteroid hormone secretion (GO:0035930)	3	0	.00	-	 < 0.01	1.00E00	1.00E00
spindle checkpoint (GO:0031577)	23	0	.01	-	 < 0.01	1.00E00	1.00E00
intra-S DNA damage checkpoint (GO:0031573)	16	0	.01	-	 < 0.01	1.00E00	1.00E00
G2 DNA damage checkpoint (GO:0031572)	34	0	.02	-	 < 0.01	1.00E00	1.00E00
mitotic G1 DNA damage checkpoint (GO:0031571)	66	0	.03	-	 < 0.01	1.00E00	1.00E00
DNA integrity checkpoint (GO:0031570)	149	0	.07	-	 < 0.01	1.00E00	1.00E00
regulation of Fc-gamma receptor signaling pathway involved in phagocytosis (GO:1905449)	7	0	.00	-	 < 0.01	1.00E00	1.00E00
positive regulation of mitochondrial ATP synthesis coupled electron transport (GO:1905448)	4	0	.00	-	 < 0.01	1.00E00	1.00E00
negative regulation of mitochondrial ATP synthesis coupled electron transport (GO:1905447)	2	0	.00	-	 < 0.01	1.00E00	1.00E00
regulation of mitochondrial ATP synthesis coupled electron transport (GO:1905446)	6	0	.00	-	 < 0.01	1.00E00	1.00E00
positive regulation of clathrin coat assembly (GO:1905445)	2	0	.00	-	 < 0.01	1.00E00	1.00E00
regulation of clathrin coat assembly (GO:1905443)	2	0	.00	-	 < 0.01	1.00E00	1.00E00
negative regulation of muscle cell differentiation (GO:0051148)	54	0	.03	-	 < 0.01	1.00E00	1.00E00
retrograde neuronal dense core vesicle transport (GO:1990049)	5	0	.00	-	 < 0.01	1.00E00	1.00E00
steroid hormone secretion (GO:0035929)	5	0	.00	-	 < 0.01	1.00E00	1.00E00
regulation of actin phosphorylation (GO:0043538)	1	0	.00	-	 < 0.01	1.00E00	1.00E00
anterograde neuronal dense core vesicle transport (GO:1990048)	5	0	.00	-	 < 0.01	1.00E00	1.00E00
rRNA import into mitochondrion (GO:0035928)	3	0	.00	-	 < 0.01	1.00E00	1.00E00
negative regulation of blood vessel endothelial cell migration (GO:0043537)	35	0	.02	-	 < 0.01	1.00E00	1.00E00
benzylpenicillin metabolic process (GO:1901086)	1	0	.00	-	 < 0.01	1.00E00	1.00E00
RNA import into mitochondrion (GO:0035927)	5	0	.00	-	 < 0.01	1.00E00	1.00E00
positive regulation of blood vessel endothelial cell migration (GO:0043536)	56	0	.03	-	 < 0.01	1.00E00	1.00E00
smooth muscle cell differentiation (GO:0051145)	33	0	.02	-	 < 0.01	1.00E00	1.00E00
stress-induced mitochondrial fusion (GO:1990046)	2	0	.00	-	 < 0.01	1.00E00	1.00E00
induced systemic resistance (GO:0009682)	1	0	.00	-	 < 0.01	1.00E00	1.00E00
regulation of blood vessel endothelial cell migration (GO:0043535)	93	0	.04	-	 < 0.01	1.00E00	1.00E00
blood vessel endothelial cell migration (GO:0043534)	31	0	.01	-	 < 0.01	1.00E00	1.00E00
protein localization to lipid droplet (GO:1990044)	1	0	.00	-	 < 0.01	1.00E00	1.00E00
cellular response to vascular endothelial growth factor stimulus (GO:0035924)	45	0	.02	-	 < 0.01	1.00E00	1.00E00
positive regulation of NK T cell proliferation (GO:0051142)	4	0	.00	-	 < 0.01	1.00E00	1.00E00
positive regulation of relaxation of smooth muscle (GO:1901082)	1	0	.00	-	 < 0.01	1.00E00	1.00E00
negative regulation of NK T cell proliferation (GO:0051141)	1	0	.00	-	 < 0.01	1.00E00	1.00E00
negative regulation of relaxation of smooth muscle (GO:1901081)	1	0	.00	-	 < 0.01	1.00E00	1.00E00
foramen ovale closure (GO:0035922)	2	0	.00	-	 < 0.01	1.00E00	1.00E00
regulation of NK T cell proliferation (GO:0051140)	5	0	.00	-	 < 0.01	1.00E00	1.00E00
regulation of relaxation of smooth muscle (GO:1901080)	2	0	.00	-	 < 0.01	1.00E00	1.00E00
desmosome disassembly (GO:0035921)	1	0	.00	-	 < 0.01	1.00E00	1.00E00
non-canonical Wnt signaling pathway involved in midbrain dopaminergic neuron differentiation (GO:1905438)	2	0	.00	-	 < 0.01	1.00E00	1.00E00
positive regulation of histone H3-K4 trimethylation (GO:1905437)	2	0	.00	-	 < 0.01	1.00E00	1.00E00
regulation of histone H3-K4 trimethylation (GO:1905435)	2	0	.00	-	 < 0.01	1.00E00	1.00E00
negative regulation of retrograde trans-synaptic signaling by neuropeptide (GO:1905433)	1	0	.00	-	 < 0.01	1.00E00	1.00E00
regulation of retrograde trans-synaptic signaling by neuropeptide (GO:1905432)	1	0	.00	-	 < 0.01	1.00E00	1.00E00
positive regulation of relaxation of muscle (GO:1901079)	3	0	.00	-	 < 0.01	1.00E00	1.00E00
cellular response to glycine (GO:1905430)	2	0	.00	-	 < 0.01	1.00E00	1.00E00
positive regulation of NK T cell differentiation (GO:0051138)	3	0	.00	-	 < 0.01	1.00E00	1.00E00
negative regulation of relaxation of muscle (GO:1901078)	7	0	.00	-	 < 0.01	1.00E00	1.00E00
regulation of relaxation of muscle (GO:1901077)	15	0	.01	-	 < 0.01	1.00E00	1.00E00
regulation of NK T cell differentiation (GO:0051136)	5	0	.00	-	 < 0.01	1.00E00	1.00E00
positive regulation of engulfment of apoptotic cell (GO:1901076)	2	0	.00	-	 < 0.01	1.00E00	1.00E00
positive regulation of NK T cell activation (GO:0051135)	7	0	.00	-	 < 0.01	1.00E00	1.00E00
calcium ion import into sarcoplasmic reticulum (GO:1990036)	3	0	.00	-	 < 0.01	1.00E00	1.00E00
positive regulation of neuron apoptotic process (GO:0043525)	57	0	.03	-	 < 0.01	1.00E00	1.00E00
negative regulation of NK T cell activation (GO:0051134)	2	0	.00	-	 < 0.01	1.00E00	1.00E00
regulation of engulfment of apoptotic cell (GO:1901074)	3	0	.00	-	 < 0.01	1.00E00	1.00E00
pore formation in membrane of other organism (GO:0035915)	3	0	.00	-	 < 0.01	1.00E00	1.00E00
negative regulation of neuron apoptotic process (GO:0043524)	152	0	.07	-	 < 0.01	1.00E00	1.00E00
regulation of NK T cell activation (GO:0051133)	9	0	.00	-	 < 0.01	1.00E00	1.00E00
glucosamine-containing compound biosynthetic process (GO:1901073)	2	0	.00	-	 < 0.01	1.00E00	1.00E00
calcium ion export across plasma membrane (GO:1990034)	5	0	.00	-	 < 0.01	1.00E00	1.00E00
skeletal muscle cell differentiation (GO:0035914)	51	0	.02	-	 < 0.01	1.00E00	1.00E00
regulation of neuron apoptotic process (GO:0043523)	215	0	.10	-	 < 0.01	1.00E00	1.00E00
NK T cell activation (GO:0051132)	2	0	.00	-	 < 0.01	1.00E00	1.00E00
glucosamine-containing compound catabolic process (GO:1901072)	10	0	.00	-	 < 0.01	1.00E00	1.00E00
chaperone-mediated protein complex assembly (GO:0051131)	21	0	.01	-	 < 0.01	1.00E00	1.00E00
glucosamine-containing compound metabolic process (GO:1901071)	27	0	.01	-	 < 0.01	1.00E00	1.00E00
dorsal aorta morphogenesis (GO:0035912)	8	0	.00	-	 < 0.01	1.00E00	1.00E00
guanosine-containing compound biosynthetic process (GO:1901070)	14	0	.01	-	 < 0.01	1.00E00	1.00E00
ascending aorta morphogenesis (GO:0035910)	4	0	.00	-	 < 0.01	1.00E00	1.00E00
regulation of DNA-templated transcription, termination (GO:0031554)	4	0	.00	-	 < 0.01	1.00E00	1.00E00
positive regulation of brain-derived neurotrophic factor receptor signaling pathway (GO:0031550)	2	0	.00	-	 < 0.01	1.00E00	1.00E00
response to glycine (GO:1905429)	3	0	.00	-	 < 0.01	1.00E00	1.00E00
positive regulation of Wnt-mediated midbrain dopaminergic neuron differentiation (GO:1905426)	2	0	.00	-	 < 0.01	1.00E00	1.00E00
regulation of Wnt-mediated midbrain dopaminergic neuron differentiation (GO:1905424)	2	0	.00	-	 < 0.01	1.00E00	1.00E00
trans-Golgi network membrane organization (GO:0098629)	1	0	.00	-	 < 0.01	1.00E00	1.00E00
guanosine-containing compound catabolic process (GO:1901069)	2	0	.00	-	 < 0.01	1.00E00	1.00E00
regulation of myosin II filament organization (GO:0043519)	1	0	.00	-	 < 0.01	1.00E00	1.00E00
guanosine-containing compound metabolic process (GO:1901068)	39	0	.02	-	 < 0.01	1.00E00	1.00E00
vasomotion (GO:1990029)	1	0	.00	-	 < 0.01	1.00E00	1.00E00
aorta morphogenesis (GO:0035909)	29	0	.01	-	 < 0.01	1.00E00	1.00E00
negative regulation of DNA damage response, signal transduction by p53 class mediator (GO:0043518)	15	0	.01	-	 < 0.01	1.00E00	1.00E00
positive regulation of actin nucleation (GO:0051127)	16	0	.01	-	 < 0.01	1.00E00	1.00E00
positive regulation of DNA damage response, signal transduction by p53 class mediator (GO:0043517)	16	0	.01	-	 < 0.01	1.00E00	1.00E00
negative regulation of actin nucleation (GO:0051126)	9	0	.00	-	 < 0.01	1.00E00	1.00E00
dorsal aorta development (GO:0035907)	9	0	.00	-	 < 0.01	1.00E00	1.00E00
regulation of DNA damage response, signal transduction by p53 class mediator (GO:0043516)	35	0	.02	-	 < 0.01	1.00E00	1.00E00
regulation of actin nucleation (GO:0051125)	31	0	.01	-	 < 0.01	1.00E00	1.00E00
descending aorta development (GO:0035906)	1	0	.00	-	 < 0.01	1.00E00	1.00E00
synaptic growth at neuromuscular junction (GO:0051124)	5	0	.00	-	 < 0.01	1.00E00	1.00E00
ascending aorta development (GO:0035905)	5	0	.00	-	 < 0.01	1.00E00	1.00E00
RNA polymerase II preinitiation complex assembly (GO:0051123)	20	0	.01	-	 < 0.01	1.00E00	1.00E00
aorta development (GO:0035904)	52	0	.02	-	 < 0.01	1.00E00	1.00E00
hepoxilin biosynthetic process (GO:0051122)	9	0	.00	-	 < 0.01	1.00E00	1.00E00
hepoxilin metabolic process (GO:0051121)	9	0	.00	-	 < 0.01	1.00E00	1.00E00
response to immobilization stress (GO:0035902)	29	0	.01	-	 < 0.01	1.00E00	1.00E00
negative regulation of brain-derived neurotrophic factor receptor signaling pathway (GO:0031549)	1	0	.00	-	 < 0.01	1.00E00	1.00E00
response to isolation stress (GO:0035900)	8	0	.00	-	 < 0.01	1.00E00	1.00E00
regulation of brain-derived neurotrophic factor receptor signaling pathway (GO:0031548)	3	0	.00	-	 < 0.01	1.00E00	1.00E00
brain-derived neurotrophic factor receptor signaling pathway (GO:0031547)	5	0	.00	-	 < 0.01	1.00E00	1.00E00
positive regulation of dense core granule exocytosis (GO:1905415)	1	0	.00	-	 < 0.01	1.00E00	1.00E00
negative regulation of dense core granule exocytosis (GO:1905414)	1	0	.00	-	 < 0.01	1.00E00	1.00E00
regulation of dense core granule exocytosis (GO:1905413)	1	0	.00	-	 < 0.01	1.00E00	1.00E00
negative regulation of JUN kinase activity (GO:0043508)	14	0	.01	-	 < 0.01	1.00E00	1.00E00
positive regulation of JUN kinase activity (GO:0043507)	71	0	.03	-	 < 0.01	1.00E00	1.00E00
regulation of JUN kinase activity (GO:0043506)	86	0	.04	-	 < 0.01	1.00E00	1.00E00
response to salt stress (GO:0009651)	23	0	.01	-	 < 0.01	1.00E00	1.00E00
mitochondrial DNA repair (GO:0043504)	6	0	.00	-	 < 0.01	1.00E00	1.00E00
sarcosine catabolic process (GO:1901053)	1	0	.00	-	 < 0.01	1.00E00	1.00E00
UV protection (GO:0009650)	13	0	.01	-	 < 0.01	1.00E00	1.00E00
skeletal muscle fiber adaptation (GO:0043503)	4	0	.00	-	 < 0.01	1.00E00	1.00E00
sarcosine metabolic process (GO:1901052)	2	0	.00	-	 < 0.01	1.00E00	1.00E00
regulation of muscle adaptation (GO:0043502)	80	0	.04	-	 < 0.01	1.00E00	1.00E00
skeletal muscle adaptation (GO:0043501)	12	0	.01	-	 < 0.01	1.00E00	1.00E00
muscle adaptation (GO:0043500)	32	0	.02	-	 < 0.01	1.00E00	1.00E00
positive regulation of exit from mitosis (GO:0031536)	6	0	.00	-	 < 0.01	1.00E00	1.00E00
actin cytoskeleton reorganization (GO:0031532)	67	0	.03	-	 < 0.01	1.00E00	1.00E00
negative regulation of creatine transmembrane transporter activity (GO:1905408)	2	0	.00	-	 < 0.01	1.00E00	1.00E00
regulation of creatine transmembrane transporter activity (GO:1905407)	2	0	.00	-	 < 0.01	1.00E00	1.00E00
positive regulation of mitotic cohesin loading (GO:1905406)	1	0	.00	-	 < 0.01	1.00E00	1.00E00
regulation of mitotic cohesin loading (GO:1905405)	1	0	.00	-	 < 0.01	1.00E00	1.00E00
positive regulation of activated CD8-positive, alpha-beta T cell apoptotic process (GO:1905404)	1	0	.00	-	 < 0.01	1.00E00	1.00E00
negative regulation of activated CD8-positive, alpha-beta T cell apoptotic process (GO:1905403)	1	0	.00	-	 < 0.01	1.00E00	1.00E00
entrainment of circadian clock (GO:0009649)	35	0	.02	-	 < 0.01	1.00E00	1.00E00
regulation of activated CD8-positive, alpha-beta T cell apoptotic process (GO:1905402)	2	0	.00	-	 < 0.01	1.00E00	1.00E00
photoperiodism (GO:0009648)	34	0	.02	-	 < 0.01	1.00E00	1.00E00
cell-cell adhesion (GO:0098609)	510	0	.24	-	 < 0.01	1.00E00	1.00E00
response to absence of light (GO:0009646)	1	0	.00	-	 < 0.01	1.00E00	1.00E00
retinal cell apoptotic process (GO:1990009)	4	0	.00	-	 < 0.01	1.00E00	1.00E00
response to low light intensity stimulus (GO:0009645)	1	0	.00	-	 < 0.01	1.00E00	1.00E00
negative regulation of DNA ligation (GO:0051107)	1	0	.00	-	 < 0.01	1.00E00	1.00E00
response to high light intensity (GO:0009644)	2	0	.00	-	 < 0.01	1.00E00	1.00E00
positive regulation of DNA ligation (GO:0051106)	5	0	.00	-	 < 0.01	1.00E00	1.00E00
regulation of DNA ligation (GO:0051105)	6	0	.00	-	 < 0.01	1.00E00	1.00E00
response to light intensity (GO:0009642)	12	0	.01	-	 < 0.01	1.00E00	1.00E00
DNA ligation involved in DNA repair (GO:0051103)	10	0	.00	-	 < 0.01	1.00E00	1.00E00
DNA ligation involved in DNA recombination (GO:0051102)	1	0	.00	-	 < 0.01	1.00E00	1.00E00
regulation of DNA binding (GO:0051101)	128	0	.06	-	 < 0.01	1.00E00	1.00E00
negative regulation of binding (GO:0051100)	169	0	.08	-	 < 0.01	1.00E00	1.00E00
inhibition of cysteine-type endopeptidase activity involved in apoptotic process (GO:1990001)	7	0	.00	-	 < 0.01	1.00E00	1.00E00
amyloid fibril formation (GO:1990000)	12	0	.01	-	 < 0.01	1.00E00	1.00E00
ruffle organization (GO:0031529)	26	0	.01	-	 < 0.01	1.00E00	1.00E00
response to blue light (GO:0009637)	6	0	.00	-	 < 0.01	1.00E00	1.00E00
response to toxic substance (GO:0009636)	239	0	.11	-	 < 0.01	1.00E00	1.00E00
response to herbicide (GO:0009635)	7	0	.00	-	 < 0.01	1.00E00	1.00E00
cold acclimation (GO:0009631)	3	0	.00	-	 < 0.01	1.00E00	1.00E00
positive regulation of response to reactive oxygen species (GO:1901033)	5	0	.00	-	 < 0.01	1.00E00	1.00E00
negative regulation of response to reactive oxygen species (GO:1901032)	17	0	.01	-	 < 0.01	1.00E00	1.00E00
regulation of response to reactive oxygen species (GO:1901031)	31	0	.01	-	 < 0.01	1.00E00	1.00E00
positive regulation of mitochondrial outer membrane permeabilization involved in apoptotic signaling pathway (GO:1901030)	37	0	.02	-	 < 0.01	1.00E00	1.00E00
response to gravity (GO:0009629)	11	0	.01	-	 < 0.01	1.00E00	1.00E00
sarcoplasmic reticulum calcium ion transport (GO:0070296)	14	0	.01	-	 < 0.01	1.00E00	1.00E00
negative regulation of mitochondrial outer membrane permeabilization involved in apoptotic signaling pathway (GO:1901029)	9	0	.00	-	 < 0.01	1.00E00	1.00E00
renal water absorption (GO:0070295)	3	0	.00	-	 < 0.01	1.00E00	1.00E00
regulation of mitochondrial outer membrane permeabilization involved in apoptotic signaling pathway (GO:1901028)	47	0	.02	-	 < 0.01	1.00E00	1.00E00
renal sodium ion absorption (GO:0070294)	5	0	.00	-	 < 0.01	1.00E00	1.00E00
response to nematode (GO:0009624)	3	0	.00	-	 < 0.01	1.00E00	1.00E00
renal absorption (GO:0070293)	16	0	.01	-	 < 0.01	1.00E00	1.00E00
ripoptosome assembly involved in necroptotic process (GO:1901026)	2	0	.00	-	 < 0.01	1.00E00	1.00E00
N-acylphosphatidylethanolamine metabolic process (GO:0070292)	9	0	.00	-	 < 0.01	1.00E00	1.00E00
N-acylethanolamine metabolic process (GO:0070291)	5	0	.00	-	 < 0.01	1.00E00	1.00E00
response to fungus (GO:0009620)	59	0	.03	-	 < 0.01	1.00E00	1.00E00
positive regulation of calcium ion transmembrane transporter activity (GO:1901021)	40	0	.02	-	 < 0.01	1.00E00	1.00E00
negative regulation of calcium ion transmembrane transporter activity (GO:1901020)	34	0	.02	-	 < 0.01	1.00E00	1.00E00
subtelomeric heterochromatin assembly (GO:0031509)	1	0	.00	-	 < 0.01	1.00E00	1.00E00
pericentric heterochromatin assembly (GO:0031508)	3	0	.00	-	 < 0.01	1.00E00	1.00E00
heterochromatin assembly (GO:0031507)	27	0	.01	-	 < 0.01	1.00E00	1.00E00
cell wall glycoprotein biosynthetic process (GO:0031506)	1	0	.00	-	 < 0.01	1.00E00	1.00E00
response to bacterium (GO:0009617)	733	0	.35	-	 < 0.01	1.00E00	1.00E00
axonemal dynein complex assembly (GO:0070286)	37	0	.02	-	 < 0.01	1.00E00	1.00E00
regulation of calcium ion transmembrane transporter activity (GO:1901019)	89	0	.04	-	 < 0.01	1.00E00	1.00E00
positive regulation of potassium ion transmembrane transporter activity (GO:1901018)	26	0	.01	-	 < 0.01	1.00E00	1.00E00
response to virus (GO:0009615)	304	0	.15	-	 < 0.01	1.00E00	1.00E00
negative regulation of potassium ion transmembrane transporter activity (GO:1901017)	21	0	.01	-	 < 0.01	1.00E00	1.00E00
response to mechanical stimulus (GO:0009612)	215	0	.10	-	 < 0.01	1.00E00	1.00E00
response to wounding (GO:0009611)	544	0	.26	-	 < 0.01	1.00E00	1.00E00
intermediate mesodermal cell differentiation (GO:0048392)	1	0	.00	-	 < 0.01	1.00E00	1.00E00
intermediate mesoderm formation (GO:0048391)	1	0	.00	-	 < 0.01	1.00E00	1.00E00
intermediate mesoderm morphogenesis (GO:0048390)	1	0	.00	-	 < 0.01	1.00E00	1.00E00
response to symbiotic bacterium (GO:0009609)	5	0	.00	-	 < 0.01	1.00E00	1.00E00
extracellular matrix constituent secretion (GO:0070278)	4	0	.00	-	 < 0.01	1.00E00	1.00E00
response to symbiont (GO:0009608)	5	0	.00	-	 < 0.01	1.00E00	1.00E00
positive regulation of leukocyte adhesion to arterial endothelial cell (GO:1904999)	2	0	.00	-	 < 0.01	1.00E00	1.00E00
response to biotic stimulus (GO:0009607)	1466	0	.70	-	 < 0.01	1.00E00	1.00E00
negative regulation of leukocyte adhesion to arterial endothelial cell (GO:1904998)	1	0	.00	-	 < 0.01	1.00E00	1.00E00
regulation of leukocyte adhesion to arterial endothelial cell (GO:1904997)	4	0	.00	-	 < 0.01	1.00E00	1.00E00
response to external stimulus (GO:0009605)	2538	0	1.22	-	 < 0.01	6.21E-01	1.00E00
positive regulation of leukocyte adhesion to vascular endothelial cell (GO:1904996)	21	0	.01	-	 < 0.01	1.00E00	1.00E00
ubiquinone-6 biosynthetic process (GO:1901006)	1	0	.00	-	 < 0.01	1.00E00	1.00E00
negative regulation of leukocyte adhesion to vascular endothelial cell (GO:1904995)	5	0	.00	-	 < 0.01	1.00E00	1.00E00
regulation of leukocyte adhesion to vascular endothelial cell (GO:1904994)	28	0	.01	-	 < 0.01	1.00E00	1.00E00
ubiquinone-6 metabolic process (GO:1901004)	1	0	.00	-	 < 0.01	1.00E00	1.00E00
negative regulation of fermentation (GO:1901003)	4	0	.00	-	 < 0.01	1.00E00	1.00E00
positive regulation of adenylate cyclase-inhibiting dopamine receptor signaling pathway (GO:1904992)	1	0	.00	-	 < 0.01	1.00E00	1.00E00
regulation of adenylate cyclase-inhibiting dopamine receptor signaling pathway (GO:1904990)	1	0	.00	-	 < 0.01	1.00E00	1.00E00
regulation of response to salt stress (GO:1901000)	4	0	.00	-	 < 0.01	1.00E00	1.00E00
intermediate mesoderm development (GO:0048389)	2	0	.00	-	 < 0.01	1.00E00	1.00E00
endosomal lumen acidification (GO:0048388)	4	0	.00	-	 < 0.01	1.00E00	1.00E00
regulation of defense response to virus by host (GO:0050691)	43	0	.02	-	 < 0.01	1.00E00	1.00E00
negative regulation of retinoic acid receptor signaling pathway (GO:0048387)	9	0	.00	-	 < 0.01	1.00E00	1.00E00
regulation of defense response to virus by virus (GO:0050690)	29	0	.01	-	 < 0.01	1.00E00	1.00E00
positive regulation of retinoic acid receptor signaling pathway (GO:0048386)	5	0	.00	-	 < 0.01	1.00E00	1.00E00
regulation of retinoic acid receptor signaling pathway (GO:0048385)	17	0	.01	-	 < 0.01	1.00E00	1.00E00
retinoic acid receptor signaling pathway (GO:0048384)	19	0	.01	-	 < 0.01	1.00E00	1.00E00
mesendoderm development (GO:0048382)	5	0	.00	-	 < 0.01	1.00E00	1.00E00
pyroptosis (GO:0070269)	17	0	.01	-	 < 0.01	1.00E00	1.00E00
cornification (GO:0070268)	113	0	.05	-	 < 0.01	1.00E00	1.00E00
oncosis (GO:0070267)	1	0	.00	-	 < 0.01	1.00E00	1.00E00
necroptotic process (GO:0070266)	23	0	.01	-	 < 0.01	1.00E00	1.00E00
necrotic cell death (GO:0070265)	30	0	.01	-	 < 0.01	1.00E00	1.00E00
negative regulation of quinolinate biosynthetic process (GO:1904985)	1	0	.00	-	 < 0.01	1.00E00	1.00E00
peptidyl-serine dephosphorylation (GO:0070262)	15	0	.01	-	 < 0.01	1.00E00	1.00E00
regulation of quinolinate biosynthetic process (GO:1904984)	1	0	.00	-	 < 0.01	1.00E00	1.00E00
glycine import into mitochondrion (GO:1904983)	1	0	.00	-	 < 0.01	1.00E00	1.00E00
negative regulation of defense response to virus by host (GO:0050689)	3	0	.00	-	 < 0.01	1.00E00	1.00E00
positive regulation of endosome organization (GO:1904980)	1	0	.00	-	 < 0.01	1.00E00	1.00E00
regulation of defense response to virus (GO:0050688)	71	0	.03	-	 < 0.01	1.00E00	1.00E00
negative regulation of defense response to virus (GO:0050687)	24	0	.01	-	 < 0.01	1.00E00	1.00E00
negative regulation of mRNA processing (GO:0050686)	31	0	.01	-	 < 0.01	1.00E00	1.00E00
positive regulation of mRNA processing (GO:0050685)	33	0	.02	-	 < 0.01	1.00E00	1.00E00
regulation of mRNA processing (GO:0050684)	154	0	.07	-	 < 0.01	1.00E00	1.00E00
regulation of lateral mesodermal cell fate specification (GO:0048378)	2	0	.00	-	 < 0.01	1.00E00	1.00E00
negative regulation of epithelial cell proliferation (GO:0050680)	132	0	.06	-	 < 0.01	1.00E00	1.00E00
lateral mesodermal cell differentiation (GO:0048371)	1	0	.00	-	 < 0.01	1.00E00	1.00E00
lateral mesoderm formation (GO:0048370)	2	0	.00	-	 < 0.01	1.00E00	1.00E00
positive regulation of mucus secretion (GO:0070257)	6	0	.00	-	 < 0.01	1.00E00	1.00E00
negative regulation of endosome organization (GO:1904979)	2	0	.00	-	 < 0.01	1.00E00	1.00E00
negative regulation of mucus secretion (GO:0070256)	2	0	.00	-	 < 0.01	1.00E00	1.00E00
regulation of endosome organization (GO:1904978)	4	0	.00	-	 < 0.01	1.00E00	1.00E00
regulation of mucus secretion (GO:0070255)	9	0	.00	-	 < 0.01	1.00E00	1.00E00
lymphatic endothelial cell migration (GO:1904977)	2	0	.00	-	 < 0.01	1.00E00	1.00E00
mucus secretion (GO:0070254)	2	0	.00	-	 < 0.01	1.00E00	1.00E00
cellular response to bleomycin (GO:1904976)	2	0	.00	-	 < 0.01	1.00E00	1.00E00
somatostatin secretion (GO:0070253)	2	0	.00	-	 < 0.01	1.00E00	1.00E00
response to bleomycin (GO:1904975)	2	0	.00	-	 < 0.01	1.00E00	1.00E00
actin-mediated cell contraction (GO:0070252)	93	0	.04	-	 < 0.01	1.00E00	1.00E00
positive regulation of viral translation (GO:1904973)	1	0	.00	-	 < 0.01	1.00E00	1.00E00
regulation of viral translation (GO:1904971)	1	0	.00	-	 < 0.01	1.00E00	1.00E00
positive regulation of epithelial cell proliferation (GO:0050679)	202	0	.10	-	 < 0.01	1.00E00	1.00E00
brush border assembly (GO:1904970)	5	0	.00	-	 < 0.01	1.00E00	1.00E00
regulation of epithelial cell proliferation (GO:0050678)	349	0	.17	-	 < 0.01	1.00E00	1.00E00
positive regulation of urothelial cell proliferation (GO:0050677)	1	0	.00	-	 < 0.01	1.00E00	1.00E00
regulation of urothelial cell proliferation (GO:0050675)	1	0	.00	-	 < 0.01	1.00E00	1.00E00
urothelial cell proliferation (GO:0050674)	1	0	.00	-	 < 0.01	1.00E00	1.00E00
epithelial cell proliferation (GO:0050673)	90	0	.04	-	 < 0.01	1.00E00	1.00E00
lateral mesoderm morphogenesis (GO:0048369)	2	0	.00	-	 < 0.01	1.00E00	1.00E00
negative regulation of lymphocyte proliferation (GO:0050672)	85	0	.04	-	 < 0.01	1.00E00	1.00E00
lateral mesoderm development (GO:0048368)	12	0	.01	-	 < 0.01	1.00E00	1.00E00
positive regulation of lymphocyte proliferation (GO:0050671)	138	0	.07	-	 < 0.01	1.00E00	1.00E00
regulation of lymphocyte proliferation (GO:0050670)	225	0	.11	-	 < 0.01	1.00E00	1.00E00
negative regulation of peptidyl-lysine crotonylation (GO:0120094)	1	0	.00	-	 < 0.01	1.00E00	1.00E00
regulation of natural killer cell apoptotic process (GO:0070247)	1	0	.00	-	 < 0.01	1.00E00	1.00E00
regulation of peptidyl-lysine crotonylation (GO:0120093)	1	0	.00	-	 < 0.01	1.00E00	1.00E00
positive regulation of thymocyte apoptotic process (GO:0070245)	6	0	.00	-	 < 0.01	1.00E00	1.00E00
negative regulation of thymocyte apoptotic process (GO:0070244)	8	0	.00	-	 < 0.01	1.00E00	1.00E00
regulation of thymocyte apoptotic process (GO:0070243)	14	0	.01	-	 < 0.01	1.00E00	1.00E00
thymocyte apoptotic process (GO:0070242)	5	0	.00	-	 < 0.01	1.00E00	1.00E00
positive regulation of activated T cell autonomous cell death (GO:0070241)	1	0	.00	-	 < 0.01	1.00E00	1.00E00
positive regulation of cytochrome-c oxidase activity (GO:1904960)	2	0	.00	-	 < 0.01	1.00E00	1.00E00
positive regulation of homocysteine metabolic process (GO:0050668)	1	0	.00	-	 < 0.01	1.00E00	1.00E00
homocysteine metabolic process (GO:0050667)	13	0	.01	-	 < 0.01	1.00E00	1.00E00
regulation of homocysteine metabolic process (GO:0050666)	2	0	.00	-	 < 0.01	1.00E00	1.00E00
hydrogen peroxide biosynthetic process (GO:0050665)	10	0	.00	-	 < 0.01	1.00E00	1.00E00
cytokine secretion (GO:0050663)	16	0	.01	-	 < 0.01	1.00E00	1.00E00
paraxial mesoderm structural organization (GO:0048352)	1	0	.00	-	 < 0.01	1.00E00	1.00E00
pre-replicative complex assembly (GO:0036388)	8	0	.00	-	 < 0.01	1.00E00	1.00E00
regulation of activated T cell autonomous cell death (GO:0070239)	1	0	.00	-	 < 0.01	1.00E00	1.00E00
regulation of cytochrome-c oxidase activity (GO:1904959)	6	0	.00	-	 < 0.01	1.00E00	1.00E00
negative regulation of activation-induced cell death of T cells (GO:0070236)	2	0	.00	-	 < 0.01	1.00E00	1.00E00
positive regulation of midbrain dopaminergic neuron differentiation (GO:1904958)	3	0	.00	-	 < 0.01	1.00E00	1.00E00
regulation of activation-induced cell death of T cells (GO:0070235)	3	0	.00	-	 < 0.01	1.00E00	1.00E00
positive regulation of T cell apoptotic process (GO:0070234)	15	0	.01	-	 < 0.01	1.00E00	1.00E00
regulation of midbrain dopaminergic neuron differentiation (GO:1904956)	5	0	.00	-	 < 0.01	1.00E00	1.00E00
negative regulation of T cell apoptotic process (GO:0070233)	19	0	.01	-	 < 0.01	1.00E00	1.00E00
planar cell polarity pathway involved in midbrain dopaminergic neuron differentiation (GO:1904955)	1	0	.00	-	 < 0.01	1.00E00	1.00E00
regulation of T cell apoptotic process (GO:0070232)	35	0	.02	-	 < 0.01	1.00E00	1.00E00
canonical Wnt signaling pathway involved in midbrain dopaminergic neuron differentiation (GO:1904954)	4	0	.00	-	 < 0.01	1.00E00	1.00E00
T cell apoptotic process (GO:0070231)	17	0	.01	-	 < 0.01	1.00E00	1.00E00
Wnt signaling pathway involved in midbrain dopaminergic neuron differentiation (GO:1904953)	10	0	.00	-	 < 0.01	1.00E00	1.00E00
positive regulation of lymphocyte apoptotic process (GO:0070230)	18	0	.01	-	 < 0.01	1.00E00	1.00E00
negative regulation of establishment of protein localization (GO:1904950)	142	0	.07	-	 < 0.01	1.00E00	1.00E00
RNA transport (GO:0050658)	203	0	.10	-	 < 0.01	1.00E00	1.00E00
nucleic acid transport (GO:0050657)	203	0	.10	-	 < 0.01	1.00E00	1.00E00
dermatan sulfate proteoglycan metabolic process (GO:0050655)	17	0	.01	-	 < 0.01	1.00E00	1.00E00
chondroitin sulfate proteoglycan metabolic process (GO:0050654)	45	0	.02	-	 < 0.01	1.00E00	1.00E00
chondroitin sulfate proteoglycan biosynthetic process, polysaccharide chain biosynthetic process (GO:0050653)	2	0	.00	-	 < 0.01	1.00E00	1.00E00
dermatan sulfate proteoglycan biosynthetic process, polysaccharide chain biosynthetic process (GO:0050652)	1	0	.00	-	 < 0.01	1.00E00	1.00E00
dermatan sulfate proteoglycan biosynthetic process (GO:0050651)	15	0	.01	-	 < 0.01	1.00E00	1.00E00
chondroitin sulfate proteoglycan biosynthetic process (GO:0050650)	31	0	.01	-	 < 0.01	1.00E00	1.00E00
paraxial mesodermal cell fate commitment (GO:0048343)	2	0	.00	-	 < 0.01	1.00E00	1.00E00
paraxial mesodermal cell differentiation (GO:0048342)	2	0	.00	-	 < 0.01	1.00E00	1.00E00
paraxial mesoderm formation (GO:0048341)	8	0	.00	-	 < 0.01	1.00E00	1.00E00
paraxial mesoderm morphogenesis (GO:0048340)	11	0	.01	-	 < 0.01	1.00E00	1.00E00
cell adhesion involved in sprouting angiogenesis (GO:0120078)	1	0	.00	-	 < 0.01	1.00E00	1.00E00
calcitriol biosynthetic process from calciol (GO:0036378)	4	0	.00	-	 < 0.01	1.00E00	1.00E00
angiogenic sprout fusion (GO:0120077)	1	0	.00	-	 < 0.01	1.00E00	1.00E00
sodium ion export across plasma membrane (GO:0036376)	14	0	.01	-	 < 0.01	1.00E00	1.00E00
negative regulation of lymphocyte apoptotic process (GO:0070229)	30	0	.01	-	 < 0.01	1.00E00	1.00E00
calcium export from the mitochondrion (GO:0099093)	2	0	.00	-	 < 0.01	1.00E00	1.00E00
regulation of lymphocyte apoptotic process (GO:0070228)	55	0	.03	-	 < 0.01	1.00E00	1.00E00
lymphocyte apoptotic process (GO:0070227)	21	0	.01	-	 < 0.01	1.00E00	1.00E00
positive regulation of pyloric antrum smooth muscle contraction (GO:0120072)	1	0	.00	-	 < 0.01	1.00E00	1.00E00
midbrain dopaminergic neuron differentiation (GO:1904948)	12	0	.01	-	 < 0.01	1.00E00	1.00E00
opsin transport (GO:0036372)	1	0	.00	-	 < 0.01	1.00E00	1.00E00
regulation of pyloric antrum smooth muscle contraction (GO:0120071)	1	0	.00	-	 < 0.01	1.00E00	1.00E00
folate import into mitochondrion (GO:1904947)	1	0	.00	-	 < 0.01	1.00E00	1.00E00
protein localization to T-tubule (GO:0036371)	2	0	.00	-	 < 0.01	1.00E00	1.00E00
sulfide oxidation, using sulfide:quinone oxidoreductase (GO:0070221)	6	0	.00	-	 < 0.01	1.00E00	1.00E00
paraxial mesoderm development (GO:0048339)	19	0	.01	-	 < 0.01	1.00E00	1.00E00
mesoderm structural organization (GO:0048338)	1	0	.00	-	 < 0.01	1.00E00	1.00E00
positive regulation of mesodermal cell fate specification (GO:0048337)	1	0	.00	-	 < 0.01	1.00E00	1.00E00
mesodermal cell differentiation (GO:0048333)	26	0	.01	-	 < 0.01	1.00E00	1.00E00
mesoderm morphogenesis (GO:0048332)	71	0	.03	-	 < 0.01	1.00E00	1.00E00
establishment of endoplasmic reticulum localization to postsynapse (GO:0099089)	1	0	.00	-	 < 0.01	1.00E00	1.00E00
positive regulation of stomach fundus smooth muscle contraction (GO:0120069)	1	0	.00	-	 < 0.01	1.00E00	1.00E00
transcription factor catabolic process (GO:0036369)	2	0	.00	-	 < 0.01	1.00E00	1.00E00
regulation of stomach fundus smooth muscle contraction (GO:0120068)	1	0	.00	-	 < 0.01	1.00E00	1.00E00
postsynaptic specialization organization (GO:0099084)	17	0	.01	-	 < 0.01	1.00E00	1.00E00
retrograde trans-synaptic signaling by neuropeptide, modulating synaptic transmission (GO:0099083)	1	0	.00	-	 < 0.01	1.00E00	1.00E00
retrograde trans-synaptic signaling by neuropeptide (GO:0099082)	1	0	.00	-	 < 0.01	1.00E00	1.00E00
transforming growth factor beta1 activation (GO:0036364)	1	0	.00	-	 < 0.01	1.00E00	1.00E00
transforming growth factor beta activation (GO:0036363)	2	0	.00	-	 < 0.01	1.00E00	1.00E00
planar cell polarity pathway involved in axon guidance (GO:1904938)	5	0	.00	-	 < 0.01	1.00E00	1.00E00
negative regulation of gastric emptying (GO:0120061)	2	0	.00	-	 < 0.01	1.00E00	1.00E00
regulation of gastric emptying (GO:0120060)	2	0	.00	-	 < 0.01	1.00E00	1.00E00
interneuron migration (GO:1904936)	7	0	.00	-	 < 0.01	1.00E00	1.00E00
protein auto-ADP-ribosylation (GO:0070213)	11	0	.01	-	 < 0.01	1.00E00	1.00E00
positive regulation of cell proliferation in midbrain (GO:1904935)	1	0	.00	-	 < 0.01	1.00E00	1.00E00
protein poly-ADP-ribosylation (GO:0070212)	8	0	.00	-	 < 0.01	1.00E00	1.00E00
negative regulation of cell proliferation in midbrain (GO:1904934)	1	0	.00	-	 < 0.01	1.00E00	1.00E00
regulation of cell proliferation in midbrain (GO:1904933)	2	0	.00	-	 < 0.01	1.00E00	1.00E00
axial mesodermal cell fate specification (GO:0048327)	1	0	.00	-	 < 0.01	1.00E00	1.00E00
axial mesodermal cell fate commitment (GO:0048322)	1	0	.00	-	 < 0.01	1.00E00	1.00E00
axial mesodermal cell differentiation (GO:0048321)	1	0	.00	-	 < 0.01	1.00E00	1.00E00
axial mesoderm formation (GO:0048320)	2	0	.00	-	 < 0.01	1.00E00	1.00E00
renal potassium excretion (GO:0036359)	2	0	.00	-	 < 0.01	1.00E00	1.00E00
positive regulation of small intestinal transit (GO:0120058)	2	0	.00	-	 < 0.01	1.00E00	1.00E00
regulation of small intestinal transit (GO:0120057)	2	0	.00	-	 < 0.01	1.00E00	1.00E00
protein heterotrimerization (GO:0070208)	1	0	.00	-	 < 0.01	1.00E00	1.00E00
protein homotrimerization (GO:0070207)	15	0	.01	-	 < 0.01	1.00E00	1.00E00
histone H2A-K119 monoubiquitination (GO:0036353)	8	0	.00	-	 < 0.01	1.00E00	1.00E00
protein trimerization (GO:0070206)	18	0	.01	-	 < 0.01	1.00E00	1.00E00
histone H2A-K15 ubiquitination (GO:0036352)	1	0	.00	-	 < 0.01	1.00E00	1.00E00
histone H2A-K13 ubiquitination (GO:0036351)	1	0	.00	-	 < 0.01	1.00E00	1.00E00
regulation of establishment of protein localization to telomere (GO:0070203)	11	0	.01	-	 < 0.01	1.00E00	1.00E00
positive regulation of autophagy of mitochondrion in response to mitochondrial depolarization (GO:1904925)	13	0	.01	-	 < 0.01	1.00E00	1.00E00
regulation of establishment of protein localization to chromosome (GO:0070202)	12	0	.01	-	 < 0.01	1.00E00	1.00E00
negative regulation of mitophagy in response to mitochondrial depolarization (GO:1904924)	1	0	.00	-	 < 0.01	1.00E00	1.00E00
regulation of autophagy of mitochondrion in response to mitochondrial depolarization (GO:1904923)	14	0	.01	-	 < 0.01	1.00E00	1.00E00
establishment of protein localization to telomere (GO:0070200)	7	0	.00	-	 < 0.01	1.00E00	1.00E00
axial mesoderm morphogenesis (GO:0048319)	3	0	.00	-	 < 0.01	1.00E00	1.00E00
axial mesoderm development (GO:0048318)	7	0	.00	-	 < 0.01	1.00E00	1.00E00
Golgi inheritance (GO:0048313)	11	0	.01	-	 < 0.01	1.00E00	1.00E00
intracellular distribution of mitochondria (GO:0048312)	9	0	.00	-	 < 0.01	1.00E00	1.00E00
mitochondrion distribution (GO:0048311)	17	0	.01	-	 < 0.01	1.00E00	1.00E00
postsynapse assembly (GO:0099068)	18	0	.01	-	 < 0.01	1.00E00	1.00E00
snRNA (adenine-N6)-methylation (GO:0120049)	2	0	.00	-	 < 0.01	1.00E00	1.00E00
stereocilium maintenance (GO:0120045)	1	0	.00	-	 < 0.01	1.00E00	1.00E00
platelet maturation (GO:0036345)	2	0	.00	-	 < 0.01	1.00E00	1.00E00
platelet morphogenesis (GO:0036344)	20	0	.01	-	 < 0.01	1.00E00	1.00E00
psychomotor behavior (GO:0036343)	4	0	.00	-	 < 0.01	1.00E00	1.00E00
negative regulation of macrophage proliferation (GO:0120042)	1	0	.00	-	 < 0.01	1.00E00	1.00E00
post-anal tail morphogenesis (GO:0036342)	18	0	.01	-	 < 0.01	1.00E00	1.00E00
positive regulation of macrophage proliferation (GO:0120041)	5	0	.00	-	 < 0.01	1.00E00	1.00E00
regulation of macrophage proliferation (GO:0120040)	6	0	.00	-	 < 0.01	1.00E00	1.00E00
negative regulation of establishment of protein-containing complex localization to telomere (GO:1904914)	1	0	.00	-	 < 0.01	1.00E00	1.00E00
regulation of establishment of protein-containing complex localization to telomere (GO:1904913)	1	0	.00	-	 < 0.01	1.00E00	1.00E00
negative regulation of establishment of RNA localization to telomere (GO:1904911)	1	0	.00	-	 < 0.01	1.00E00	1.00E00
regulation of establishment of RNA localization to telomere (GO:1904910)	1	0	.00	-	 < 0.01	1.00E00	1.00E00
organelle inheritance (GO:0048308)	11	0	.01	-	 < 0.01	1.00E00	1.00E00
immunoglobulin secretion (GO:0048305)	4	0	.00	-	 < 0.01	1.00E00	1.00E00
positive regulation of isotype switching to IgG isotypes (GO:0048304)	10	0	.00	-	 < 0.01	1.00E00	1.00E00
regulation of isotype switching to IgG isotypes (GO:0048302)	14	0	.01	-	 < 0.01	1.00E00	1.00E00
plasma membrane bounded cell projection morphogenesis (GO:0120039)	506	0	.24	-	 < 0.01	1.00E00	1.00E00
Fas signaling pathway (GO:0036337)	2	0	.00	-	 < 0.01	1.00E00	1.00E00
presynapse assembly (GO:0099054)	23	0	.01	-	 < 0.01	1.00E00	1.00E00
plasma membrane bounded cell projection organization (GO:0120036)	1154	0	.55	-	 < 0.01	1.00E00	1.00E00
dendritic cell migration (GO:0036336)	23	0	.01	-	 < 0.01	1.00E00	1.00E00
intestinal stem cell homeostasis (GO:0036335)	4	0	.00	-	 < 0.01	1.00E00	1.00E00
positive regulation of plasma membrane bounded cell projection assembly (GO:0120034)	106	0	.05	-	 < 0.01	1.00E00	1.00E00
epidermal stem cell homeostasis (GO:0036334)	1	0	.00	-	 < 0.01	1.00E00	1.00E00
negative regulation of plasma membrane bounded cell projection assembly (GO:0120033)	30	0	.01	-	 < 0.01	1.00E00	1.00E00
hepatocyte homeostasis (GO:0036333)	1	0	.00	-	 < 0.01	1.00E00	1.00E00
vesicle scission (GO:0099050)	1	0	.00	-	 < 0.01	1.00E00	1.00E00
regulation of plasma membrane bounded cell projection assembly (GO:0120032)	186	0	.09	-	 < 0.01	1.00E00	1.00E00
negative regulation of maintenance of mitotic sister chromatid cohesion, telomeric (GO:1904908)	2	0	.00	-	 < 0.01	1.00E00	1.00E00
plasma membrane bounded cell projection assembly (GO:0120031)	453	0	.22	-	 < 0.01	1.00E00	1.00E00
regulation of maintenance of mitotic sister chromatid cohesion, telomeric (GO:1904907)	2	0	.00	-	 < 0.01	1.00E00	1.00E00
avascular cornea development in camera-type eye (GO:0036331)	1	0	.00	-	 < 0.01	1.00E00	1.00E00
positive regulation of endothelial cell-matrix adhesion via fibronectin (GO:1904906)	5	0	.00	-	 < 0.01	1.00E00	1.00E00
negative regulation of endothelial cell-matrix adhesion via fibronectin (GO:1904905)	1	0	.00	-	 < 0.01	1.00E00	1.00E00
regulation of endothelial cell-matrix adhesion via fibronectin (GO:1904904)	6	0	.00	-	 < 0.01	1.00E00	1.00E00
ESCRT III complex disassembly (GO:1904903)	10	0	.00	-	 < 0.01	1.00E00	1.00E00
ESCRT III complex assembly (GO:1904902)	1	0	.00	-	 < 0.01	1.00E00	1.00E00
positive regulation of purine nucleotide metabolic process (GO:1900544)	48	0	.02	-	 < 0.01	1.00E00	1.00E00
negative regulation of purine nucleotide metabolic process (GO:1900543)	21	0	.01	-	 < 0.01	1.00E00	1.00E00
regulation of purine nucleotide metabolic process (GO:1900542)	121	0	.06	-	 < 0.01	1.00E00	1.00E00
clearance of foreign intracellular nucleic acids (GO:0099046)	1	0	.00	-	 < 0.01	1.00E00	1.00E00
vesicle tethering to endoplasmic reticulum (GO:0099044)	2	0	.00	-	 < 0.01	1.00E00	1.00E00
vascular endothelial growth factor receptor-3 signaling pathway (GO:0036325)	1	0	.00	-	 < 0.01	1.00E00	1.00E00
vesicle tethering to Golgi (GO:0099041)	6	0	.00	-	 < 0.01	1.00E00	1.00E00
vascular endothelial growth factor receptor-2 signaling pathway (GO:0036324)	5	0	.00	-	 < 0.01	1.00E00	1.00E00
ceramide translocation (GO:0099040)	2	0	.00	-	 < 0.01	1.00E00	1.00E00
vascular endothelial growth factor receptor-1 signaling pathway (GO:0036323)	1	0	.00	-	 < 0.01	1.00E00	1.00E00
ghrelin secretion (GO:0036321)	2	0	.00	-	 < 0.01	1.00E00	1.00E00
palmitic acid biosynthetic process (GO:1900535)	2	0	.00	-	 < 0.01	1.00E00	1.00E00
palmitic acid metabolic process (GO:1900533)	2	0	.00	-	 < 0.01	1.00E00	1.00E00
sphingolipid translocation (GO:0099039)	4	0	.00	-	 < 0.01	1.00E00	1.00E00
SREBP-SCAP complex retention in endoplasmic reticulum (GO:0036316)	2	0	.00	-	 < 0.01	1.00E00	1.00E00
cellular response to sterol (GO:0036315)	23	0	.01	-	 < 0.01	1.00E00	1.00E00
response to sterol (GO:0036314)	34	0	.02	-	 < 0.01	1.00E00	1.00E00
intermembrane sphingolipid transfer (GO:0120012)	1	0	.00	-	 < 0.01	1.00E00	1.00E00
intermembrane lipid transfer (GO:0120009)	47	0	.02	-	 < 0.01	1.00E00	1.00E00
protein localization to M-band (GO:0036309)	2	0	.00	-	 < 0.01	1.00E00	1.00E00
plasma membrane invagination (GO:0099024)	139	0	.07	-	 < 0.01	1.00E00	1.00E00
embryonic heart tube elongation (GO:0036306)	1	0	.00	-	 < 0.01	1.00E00	1.00E00
vesicle tethering (GO:0099022)	9	0	.00	-	 < 0.01	1.00E00	1.00E00
ameloblast differentiation (GO:0036305)	1	0	.00	-	 < 0.01	1.00E00	1.00E00
umbilical cord morphogenesis (GO:0036304)	2	0	.00	-	 < 0.01	1.00E00	1.00E00
lymph vessel morphogenesis (GO:0036303)	17	0	.01	-	 < 0.01	1.00E00	1.00E00
atrioventricular canal development (GO:0036302)	7	0	.00	-	 < 0.01	1.00E00	1.00E00
mRNA splicing, via spliceosome (GO:0000398)	304	0	.15	-	 < 0.01	1.00E00	1.00E00
mRNA 5'-splice site recognition (GO:0000395)	6	0	.00	-	 < 0.01	1.00E00	1.00E00
RNA splicing, via endonucleolytic cleavage and ligation (GO:0000394)	16	0	.01	-	 < 0.01	1.00E00	1.00E00
neuronal dense core vesicle exocytosis (GO:0099011)	4	0	.00	-	 < 0.01	1.00E00	1.00E00
spliceosomal conformational changes to generate catalytic conformation (GO:0000393)	7	0	.00	-	 < 0.01	1.00E00	1.00E00
modification of postsynaptic structure (GO:0099010)	6	0	.00	-	 < 0.01	1.00E00	1.00E00
spliceosomal complex disassembly (GO:0000390)	2	0	.00	-	 < 0.01	1.00E00	1.00E00
modulation by symbiont of host autophagy (GO:0075071)	7	0	.00	-	 < 0.01	1.00E00	1.00E00
mRNA 3'-splice site recognition (GO:0000389)	6	0	.00	-	 < 0.01	1.00E00	1.00E00
spliceosome conformational change to release U4 (or U4atac) and U1 (or U11) (GO:0000388)	1	0	.00	-	 < 0.01	1.00E00	1.00E00
spliceosomal snRNP assembly (GO:0000387)	39	0	.02	-	 < 0.01	1.00E00	1.00E00
calmodulin dependent kinase signaling pathway (GO:0099004)	5	0	.00	-	 < 0.01	1.00E00	1.00E00
regulation of alternative mRNA splicing, via spliceosome (GO:0000381)	77	0	.04	-	 < 0.01	1.00E00	1.00E00
alternative mRNA splicing, via spliceosome (GO:0000380)	18	0	.01	-	 < 0.01	1.00E00	1.00E00
tRNA-type intron splice site recognition and cleavage (GO:0000379)	3	0	.00	-	 < 0.01	1.00E00	1.00E00
RNA exon ligation (GO:0000378)	1	0	.00	-	 < 0.01	1.00E00	1.00E00
RNA splicing, via transesterification reactions with bulged adenosine as nucleophile (GO:0000377)	304	0	.15	-	 < 0.01	1.00E00	1.00E00
RNA splicing, via transesterification reactions (GO:0000375)	307	0	.15	-	 < 0.01	1.00E00	1.00E00
parathyroid hormone secretion (GO:0035898)	1	0	.00	-	 < 0.01	1.00E00	1.00E00
exit from host cell (GO:0035891)	6	0	.00	-	 < 0.01	1.00E00	1.00E00
exit from host (GO:0035890)	6	0	.00	-	 < 0.01	1.00E00	1.00E00
positive regulation by symbiont of host autophagy (GO:0075044)	7	0	.00	-	 < 0.01	1.00E00	1.00E00
cis assembly of pre-catalytic spliceosome (GO:0000354)	2	0	.00	-	 < 0.01	1.00E00	1.00E00
generation of catalytic spliceosome for second transesterification step (GO:0000350)	4	0	.00	-	 < 0.01	1.00E00	1.00E00
regulation of protein heterodimerization activity (GO:0043497)	1	0	.00	-	 < 0.01	1.00E00	1.00E00
regulation of protein homodimerization activity (GO:0043496)	2	0	.00	-	 < 0.01	1.00E00	1.00E00
vascular associated smooth muscle cell differentiation (GO:0035886)	14	0	.01	-	 < 0.01	1.00E00	1.00E00
enteroendocrine cell differentiation (GO:0035883)	21	0	.01	-	 < 0.01	1.00E00	1.00E00
protein kinase B signaling (GO:0043491)	36	0	.02	-	 < 0.01	1.00E00	1.00E00
malate-aspartate shuttle (GO:0043490)	4	0	.00	-	 < 0.01	1.00E00	1.00E00
amacrine cell differentiation (GO:0035881)	5	0	.00	-	 < 0.01	1.00E00	1.00E00
embryonic nail plate morphogenesis (GO:0035880)	3	0	.00	-	 < 0.01	1.00E00	1.00E00
generation of catalytic spliceosome for first transesterification step (GO:0000349)	2	0	.00	-	 < 0.01	1.00E00	1.00E00
cellular response to flavonoid (GO:1905396)	1	0	.00	-	 < 0.01	1.00E00	1.00E00
response to flavonoid (GO:1905395)	3	0	.00	-	 < 0.01	1.00E00	1.00E00
positive regulation of binding (GO:0051099)	177	0	.08	-	 < 0.01	1.00E00	1.00E00
learned vocalization behavior or vocal learning (GO:0098598)	10	0	.00	-	 < 0.01	1.00E00	1.00E00
regulation of binding (GO:0051098)	370	0	.18	-	 < 0.01	1.00E00	1.00E00
RNA stabilization (GO:0043489)	58	0	.03	-	 < 0.01	1.00E00	1.00E00
observational learning (GO:0098597)	8	0	.00	-	 < 0.01	1.00E00	1.00E00
regulation of mRNA stability (GO:0043488)	193	0	.09	-	 < 0.01	1.00E00	1.00E00
plasma membrane lactate transport (GO:0035879)	4	0	.00	-	 < 0.01	1.00E00	1.00E00
imitative learning (GO:0098596)	7	0	.00	-	 < 0.01	1.00E00	1.00E00
negative regulation of helicase activity (GO:0051097)	5	0	.00	-	 < 0.01	1.00E00	1.00E00
regulation of RNA stability (GO:0043487)	203	0	.10	-	 < 0.01	1.00E00	1.00E00
nail development (GO:0035878)	10	0	.00	-	 < 0.01	1.00E00	1.00E00
positive regulation of helicase activity (GO:0051096)	7	0	.00	-	 < 0.01	1.00E00	1.00E00
histone exchange (GO:0043486)	48	0	.02	-	 < 0.01	1.00E00	1.00E00
regulation of helicase activity (GO:0051095)	12	0	.01	-	 < 0.01	1.00E00	1.00E00
endosome to pigment granule transport (GO:0043485)	10	0	.00	-	 < 0.01	1.00E00	1.00E00
negative regulation of developmental process (GO:0051093)	887	0	.43	-	 < 0.01	1.00E00	1.00E00
regulation of RNA splicing (GO:0043484)	158	0	.08	-	 < 0.01	1.00E00	1.00E00
positive regulation of NF-kappaB transcription factor activity (GO:0051092)	165	0	.08	-	 < 0.01	1.00E00	1.00E00
cellular response to copper ion starvation (GO:0035874)	1	0	.00	-	 < 0.01	1.00E00	1.00E00
positive regulation of DNA-binding transcription factor activity (GO:0051091)	274	0	.13	-	 < 0.01	1.00E00	1.00E00
cellular pigment accumulation (GO:0043482)	12	0	.01	-	 < 0.01	1.00E00	1.00E00
lactate transmembrane transport (GO:0035873)	8	0	.00	-	 < 0.01	1.00E00	1.00E00
regulation of DNA-binding transcription factor activity (GO:0051090)	441	0	.21	-	 < 0.01	1.00E00	1.00E00
nucleotide-binding domain, leucine rich repeat containing receptor signaling pathway (GO:0035872)	29	0	.01	-	 < 0.01	1.00E00	1.00E00
protein K11-linked deubiquitination (GO:0035871)	10	0	.00	-	 < 0.01	1.00E00	1.00E00
positive regulation of protein localization to presynapse (GO:1905386)	2	0	.00	-	 < 0.01	1.00E00	1.00E00
protein deneddylation (GO:0000338)	10	0	.00	-	 < 0.01	1.00E00	1.00E00
regulation of protein localization to presynapse (GO:1905384)	2	0	.00	-	 < 0.01	1.00E00	1.00E00
protein localization to presynapse (GO:1905383)	8	0	.00	-	 < 0.01	1.00E00	1.00E00
positive regulation of snRNA transcription by RNA polymerase II (GO:1905382)	4	0	.00	-	 < 0.01	1.00E00	1.00E00
negative regulation of snRNA transcription by RNA polymerase II (GO:1905381)	1	0	.00	-	 < 0.01	1.00E00	1.00E00
regulation of snRNA transcription by RNA polymerase II (GO:1905380)	5	0	.00	-	 < 0.01	1.00E00	1.00E00
constitutive protein ectodomain proteolysis (GO:0051089)	1	0	.00	-	 < 0.01	1.00E00	1.00E00
cellular response to virus (GO:0098586)	39	0	.02	-	 < 0.01	1.00E00	1.00E00
chaperone mediated protein folding independent of cofactor (GO:0051086)	1	0	.00	-	 < 0.01	1.00E00	1.00E00
chaperone cofactor-dependent protein refolding (GO:0051085)	32	0	.02	-	 < 0.01	1.00E00	1.00E00
pigment accumulation (GO:0043476)	12	0	.01	-	 < 0.01	1.00E00	1.00E00
'de novo' posttranslational protein folding (GO:0051084)	38	0	.02	-	 < 0.01	1.00E00	1.00E00
learned vocalization behavior (GO:0098583)	3	0	.00	-	 < 0.01	1.00E00	1.00E00
'de novo' cotranslational protein folding (GO:0051083)	2	0	.00	-	 < 0.01	1.00E00	1.00E00
pigment metabolic process involved in pigmentation (GO:0043474)	3	0	.00	-	 < 0.01	1.00E00	1.00E00
cellular response to potassium ion (GO:0035865)	11	0	.01	-	 < 0.01	1.00E00	1.00E00
innate vocalization behavior (GO:0098582)	1	0	.00	-	 < 0.01	1.00E00	1.00E00
detection of external biotic stimulus (GO:0098581)	21	0	.01	-	 < 0.01	1.00E00	1.00E00
pigmentation (GO:0043473)	94	0	.05	-	 < 0.01	1.00E00	1.00E00
response to potassium ion (GO:0035864)	16	0	.01	-	 < 0.01	1.00E00	1.00E00
nuclear envelope disassembly (GO:0051081)	16	0	.01	-	 < 0.01	1.00E00	1.00E00
dITP catabolic process (GO:0035863)	1	0	.00	-	 < 0.01	1.00E00	1.00E00
regulation of cellular carbohydrate catabolic process (GO:0043471)	12	0	.01	-	 < 0.01	1.00E00	1.00E00
dITP metabolic process (GO:0035862)	1	0	.00	-	 < 0.01	1.00E00	1.00E00
regulation of carbohydrate catabolic process (GO:0043470)	91	0	.04	-	 < 0.01	1.00E00	1.00E00
glial cell-derived neurotrophic factor receptor signaling pathway (GO:0035860)	9	0	.00	-	 < 0.01	1.00E00	1.00E00
response to D-galactose (GO:1905377)	1	0	.00	-	 < 0.01	1.00E00	1.00E00
ceramide phosphoethanolamine biosynthetic process (GO:1905373)	2	0	.00	-	 < 0.01	1.00E00	1.00E00
ceramide phosphoethanolamine metabolic process (GO:1905371)	2	0	.00	-	 < 0.01	1.00E00	1.00E00
re-entry into mitotic cell cycle (GO:0000320)	3	0	.00	-	 < 0.01	1.00E00	1.00E00
regulation of generation of precursor metabolites and energy (GO:0043467)	166	0	.08	-	 < 0.01	1.00E00	1.00E00
regulation of fermentation (GO:0043465)	5	0	.00	-	 < 0.01	1.00E00	1.00E00
megakaryocyte development (GO:0035855)	17	0	.01	-	 < 0.01	1.00E00	1.00E00
eosinophil fate commitment (GO:0035854)	2	0	.00	-	 < 0.01	1.00E00	1.00E00
chromosome passenger complex localization to spindle midzone (GO:0035853)	1	0	.00	-	 < 0.01	1.00E00	1.00E00
proton-transporting ATP synthase complex assembly (GO:0043461)	7	0	.00	-	 < 0.01	1.00E00	1.00E00
horizontal cell localization (GO:0035852)	1	0	.00	-	 < 0.01	1.00E00	1.00E00
epithelial cell differentiation involved in kidney development (GO:0035850)	34	0	.02	-	 < 0.01	1.00E00	1.00E00
chromatin disassembly (GO:0031498)	18	0	.01	-	 < 0.01	1.00E00	1.00E00
chromatin assembly (GO:0031497)	147	0	.07	-	 < 0.01	1.00E00	1.00E00
regulation of mating type switching (GO:0031494)	2	0	.00	-	 < 0.01	1.00E00	1.00E00
negative regulation of intralumenal vesicle formation (GO:1905366)	2	0	.00	-	 < 0.01	1.00E00	1.00E00
regulation of intralumenal vesicle formation (GO:1905365)	2	0	.00	-	 < 0.01	1.00E00	1.00E00
regulation of endosomal vesicle fusion (GO:1905364)	1	0	.00	-	 < 0.01	1.00E00	1.00E00
dihydrolipoamide metabolic process (GO:0051068)	1	0	.00	-	 < 0.01	1.00E00	1.00E00
nephric duct elongation (GO:0035849)	1	0	.00	-	 < 0.01	1.00E00	1.00E00
dihydrobiopterin metabolic process (GO:0051066)	2	0	.00	-	 < 0.01	1.00E00	1.00E00
regulation of cellular respiration (GO:0043457)	23	0	.01	-	 < 0.01	1.00E00	1.00E00
uterine epithelium development (GO:0035847)	1	0	.00	-	 < 0.01	1.00E00	1.00E00
regulation of pentose-phosphate shunt (GO:0043456)	3	0	.00	-	 < 0.01	1.00E00	1.00E00
regulation of secondary metabolic process (GO:0043455)	12	0	.01	-	 < 0.01	1.00E00	1.00E00
oviduct epithelium development (GO:0035846)	1	0	.00	-	 < 0.01	1.00E00	1.00E00
photoreceptor cell outer segment organization (GO:0035845)	14	0	.01	-	 < 0.01	1.00E00	1.00E00
cloaca development (GO:0035844)	4	0	.00	-	 < 0.01	1.00E00	1.00E00
protein localization to meiotic spindle (GO:1905359)	1	0	.00	-	 < 0.01	1.00E00	1.00E00
spine apparatus assembly (GO:1905355)	1	0	.00	-	 < 0.01	1.00E00	1.00E00
response to oxygen radical (GO:0000305)	19	0	.01	-	 < 0.01	1.00E00	1.00E00
response to singlet oxygen (GO:0000304)	1	0	.00	-	 < 0.01	1.00E00	1.00E00
response to superoxide (GO:0000303)	18	0	.01	-	 < 0.01	1.00E00	1.00E00
detection of virus (GO:0009597)	6	0	.00	-	 < 0.01	1.00E00	1.00E00
response to reactive oxygen species (GO:0000302)	194	0	.09	-	 < 0.01	1.00E00	1.00E00
negative regulation of small GTPase mediated signal transduction (GO:0051058)	62	0	.03	-	 < 0.01	1.00E00	1.00E00
retrograde transport, vesicle recycling within Golgi (GO:0000301)	2	0	.00	-	 < 0.01	1.00E00	1.00E00
cellular alkene metabolic process (GO:0043449)	2	0	.00	-	 < 0.01	1.00E00	1.00E00
positive regulation of small GTPase mediated signal transduction (GO:0051057)	82	0	.04	-	 < 0.01	1.00E00	1.00E00
detection of biotic stimulus (GO:0009595)	33	0	.02	-	 < 0.01	1.00E00	1.00E00
regulation of small GTPase mediated signal transduction (GO:0051056)	330	0	.16	-	 < 0.01	1.00E00	1.00E00
negative regulation of lipid biosynthetic process (GO:0051055)	51	0	.02	-	 < 0.01	1.00E00	1.00E00
detection of chemical stimulus (GO:0009593)	521	0	.25	-	 < 0.01	1.00E00	1.00E00
positive regulation of DNA metabolic process (GO:0051054)	209	0	.10	-	 < 0.01	1.00E00	1.00E00
negative regulation of DNA metabolic process (GO:0051053)	140	0	.07	-	 < 0.01	1.00E00	1.00E00
regulation of DNA metabolic process (GO:0051052)	380	0	.18	-	 < 0.01	1.00E00	1.00E00
detection of gravity (GO:0009590)	2	0	.00	-	 < 0.01	1.00E00	1.00E00
ciliary transition zone assembly (GO:1905349)	1	0	.00	-	 < 0.01	1.00E00	1.00E00
prostaglandin catabolic process (GO:1905344)	2	0	.00	-	 < 0.01	1.00E00	1.00E00
positive regulation of protein localization to kinetochore (GO:1905342)	4	0	.00	-	 < 0.01	1.00E00	1.00E00
N-terminal peptidyl-serine acetylation (GO:0017198)	2	0	.00	-	 < 0.01	1.00E00	1.00E00
detection of UV (GO:0009589)	1	0	.00	-	 < 0.01	1.00E00	1.00E00
negative regulation of protein localization to kinetochore (GO:1905341)	1	0	.00	-	 < 0.01	1.00E00	1.00E00
N-terminal peptidyl-methionine acetylation (GO:0017196)	7	0	.00	-	 < 0.01	1.00E00	1.00E00
regulation of protein localization to kinetochore (GO:1905340)	4	0	.00	-	 < 0.01	1.00E00	1.00E00
negative regulation of secretion (GO:0051048)	181	0	.09	-	 < 0.01	1.00E00	1.00E00
acetoacetic acid metabolic process (GO:0043438)	1	0	.00	-	 < 0.01	1.00E00	1.00E00
detection of visible light (GO:0009584)	48	0	.02	-	 < 0.01	1.00E00	1.00E00
negative regulation of membrane protein ectodomain proteolysis (GO:0051045)	8	0	.00	-	 < 0.01	1.00E00	1.00E00
detection of light stimulus (GO:0009583)	63	0	.03	-	 < 0.01	1.00E00	1.00E00
detection of other organism (GO:0098543)	17	0	.01	-	 < 0.01	1.00E00	1.00E00
response to corticotropin-releasing hormone (GO:0043435)	5	0	.00	-	 < 0.01	1.00E00	1.00E00
detection of abiotic stimulus (GO:0009582)	136	0	.07	-	 < 0.01	1.00E00	1.00E00
positive regulation of membrane protein ectodomain proteolysis (GO:0051044)	17	0	.01	-	 < 0.01	1.00E00	1.00E00
defense response to other organism (GO:0098542)	1040	0	.50	-	 < 0.01	1.00E00	1.00E00
regulation of membrane protein ectodomain proteolysis (GO:0051043)	25	0	.01	-	 < 0.01	1.00E00	1.00E00
response to peptide hormone (GO:0043434)	403	0	.19	-	 < 0.01	1.00E00	1.00E00
homologous recombination (GO:0035825)	58	0	.03	-	 < 0.01	1.00E00	1.00E00
detection of external stimulus (GO:0009581)	134	0	.06	-	 < 0.01	1.00E00	1.00E00
N-terminal peptidyl-aspartic acid acetylation (GO:0017190)	1	0	.00	-	 < 0.01	1.00E00	1.00E00
negative regulation of DNA-binding transcription factor activity (GO:0043433)	169	0	.08	-	 < 0.01	1.00E00	1.00E00
negative regulation of calcium-independent cell-cell adhesion (GO:0051042)	1	0	.00	-	 < 0.01	1.00E00	1.00E00
positive regulation of calcium-independent cell-cell adhesion (GO:0051041)	1	0	.00	-	 < 0.01	1.00E00	1.00E00
gene conversion (GO:0035822)	4	0	.00	-	 < 0.01	1.00E00	1.00E00
regulation of calcium-independent cell-cell adhesion (GO:0051040)	2	0	.00	-	 < 0.01	1.00E00	1.00E00
modulation of process of other organism (GO:0035821)	135	0	.06	-	 < 0.01	1.00E00	1.00E00
nuclear envelope reassembly (GO:0031468)	11	0	.01	-	 < 0.01	1.00E00	1.00E00
glycine betaine transport (GO:0031460)	1	0	.00	-	 < 0.01	1.00E00	1.00E00
positive regulation of aggrephagy (GO:1905337)	3	0	.00	-	 < 0.01	1.00E00	1.00E00
regulation of aggrephagy (GO:1905335)	3	0	.00	-	 < 0.01	1.00E00	1.00E00
regulation of gastric motility (GO:1905333)	5	0	.00	-	 < 0.01	1.00E00	1.00E00
positive regulation of morphogenesis of an epithelium (GO:1905332)	36	0	.02	-	 < 0.01	1.00E00	1.00E00
negative regulation of morphogenesis of an epithelium (GO:1905331)	8	0	.00	-	 < 0.01	1.00E00	1.00E00
peptidyl-glutamic acid carboxylation (GO:0017187)	6	0	.00	-	 < 0.01	1.00E00	1.00E00
regulation of morphogenesis of an epithelium (GO:1905330)	68	0	.03	-	 < 0.01	1.00E00	1.00E00
positive regulation of transcription involved in meiotic cell cycle (GO:0051039)	1	0	.00	-	 < 0.01	1.00E00	1.00E00
peptidyl-pyroglutamic acid biosynthetic process, using glutaminyl-peptide cyclotransferase (GO:0017186)	2	0	.00	-	 < 0.01	1.00E00	1.00E00
peptidyl-lysine hydroxylation (GO:0017185)	9	0	.00	-	 < 0.01	1.00E00	1.00E00
regulation of transcription involved in meiotic cell cycle (GO:0051037)	1	0	.00	-	 < 0.01	1.00E00	1.00E00
de novo centriole assembly involved in multi-ciliated epithelial cell differentiation (GO:0098535)	5	0	.00	-	 < 0.01	1.00E00	1.00E00
peptidyl-diphthamide biosynthetic process from peptidyl-histidine (GO:0017183)	8	0	.00	-	 < 0.01	1.00E00	1.00E00
regulation of endosome size (GO:0051036)	5	0	.00	-	 < 0.01	1.00E00	1.00E00
centriole assembly (GO:0098534)	27	0	.01	-	 < 0.01	1.00E00	1.00E00
peptidyl-diphthamide metabolic process (GO:0017182)	8	0	.00	-	 < 0.01	1.00E00	1.00E00
histone H3-K27 trimethylation (GO:0098532)	6	0	.00	-	 < 0.01	1.00E00	1.00E00
positive regulation of renal sodium excretion (GO:0035815)	15	0	.01	-	 < 0.01	1.00E00	1.00E00
negative regulation of renal sodium excretion (GO:0035814)	4	0	.00	-	 < 0.01	1.00E00	1.00E00
tRNA transport (GO:0051031)	37	0	.02	-	 < 0.01	1.00E00	1.00E00
regulation of renal sodium excretion (GO:0035813)	22	0	.01	-	 < 0.01	1.00E00	1.00E00
positive regulation of strand invasion (GO:0098530)	1	0	.00	-	 < 0.01	1.00E00	1.00E00
snRNA transport (GO:0051030)	4	0	.00	-	 < 0.01	1.00E00	1.00E00
renal sodium excretion (GO:0035812)	2	0	.00	-	 < 0.01	1.00E00	1.00E00
negative regulation of urine volume (GO:0035811)	5	0	.00	-	 < 0.01	1.00E00	1.00E00
anthranilate metabolic process (GO:0043420)	3	0	.00	-	 < 0.01	1.00E00	1.00E00
positive regulation of urine volume (GO:0035810)	14	0	.01	-	 < 0.01	1.00E00	1.00E00
glycine betaine biosynthetic process (GO:0031456)	2	0	.00	-	 < 0.01	1.00E00	1.00E00
glycine betaine metabolic process (GO:0031455)	2	0	.00	-	 < 0.01	1.00E00	1.00E00
positive regulation of heterochromatin assembly (GO:0031453)	13	0	.01	-	 < 0.01	1.00E00	1.00E00
negative regulation of heterochromatin assembly (GO:0031452)	5	0	.00	-	 < 0.01	1.00E00	1.00E00
tracheoesophageal septum formation (GO:1905327)	1	0	.00	-	 < 0.01	1.00E00	1.00E00
telomerase holoenzyme complex assembly (GO:1905323)	4	0	.00	-	 < 0.01	1.00E00	1.00E00
positive regulation of mesenchymal stem cell migration (GO:1905322)	3	0	.00	-	 < 0.01	1.00E00	1.00E00
skeletal muscle fiber differentiation (GO:0098528)	2	0	.00	-	 < 0.01	1.00E00	1.00E00
rRNA transport (GO:0051029)	5	0	.00	-	 < 0.01	1.00E00	1.00E00
regulation of mesenchymal stem cell migration (GO:1905320)	3	0	.00	-	 < 0.01	1.00E00	1.00E00
mRNA transport (GO:0051028)	162	0	.08	-	 < 0.01	1.00E00	1.00E00
fertilization (GO:0009566)	187	0	.09	-	 < 0.01	1.00E00	1.00E00
homocysteine catabolic process (GO:0043418)	3	0	.00	-	 < 0.01	1.00E00	1.00E00
regulation of urine volume (GO:0035809)	23	0	.01	-	 < 0.01	1.00E00	1.00E00
chiasma assembly (GO:0051026)	6	0	.00	-	 < 0.01	1.00E00	1.00E00
negative regulation of skeletal muscle tissue regeneration (GO:0043417)	1	0	.00	-	 < 0.01	1.00E00	1.00E00
negative regulation of immunoglobulin secretion (GO:0051025)	3	0	.00	-	 < 0.01	1.00E00	1.00E00
regulation of skeletal muscle tissue regeneration (GO:0043416)	8	0	.00	-	 < 0.01	1.00E00	1.00E00
positive regulation of immunoglobulin secretion (GO:0051024)	11	0	.01	-	 < 0.01	1.00E00	1.00E00
positive regulation of skeletal muscle tissue regeneration (GO:0043415)	5	0	.00	-	 < 0.01	1.00E00	1.00E00
regulation of immunoglobulin secretion (GO:0051023)	18	0	.01	-	 < 0.01	1.00E00	1.00E00
macromolecule methylation (GO:0043414)	261	0	.13	-	 < 0.01	1.00E00	1.00E00
macromolecule glycosylation (GO:0043413)	246	0	.12	-	 < 0.01	1.00E00	1.00E00
egg coat formation (GO:0035803)	3	0	.00	-	 < 0.01	1.00E00	1.00E00
adrenal cortex formation (GO:0035802)	2	0	.00	-	 < 0.01	1.00E00	1.00E00
positive regulation of MAPK cascade (GO:0043410)	526	0	.25	-	 < 0.01	1.00E00	1.00E00
adrenal cortex development (GO:0035801)	3	0	.00	-	 < 0.01	1.00E00	1.00E00
regulation of slow-twitch skeletal muscle fiber contraction (GO:0031449)	2	0	.00	-	 < 0.01	1.00E00	1.00E00
positive regulation of fast-twitch skeletal muscle fiber contraction (GO:0031448)	2	0	.00	-	 < 0.01	1.00E00	1.00E00
regulation of fast-twitch skeletal muscle fiber contraction (GO:0031446)	2	0	.00	-	 < 0.01	1.00E00	1.00E00
regulation of heterochromatin assembly (GO:0031445)	20	0	.01	-	 < 0.01	1.00E00	1.00E00
slow-twitch skeletal muscle fiber contraction (GO:0031444)	2	0	.00	-	 < 0.01	1.00E00	1.00E00
fast-twitch skeletal muscle fiber contraction (GO:0031443)	1	0	.00	-	 < 0.01	1.00E00	1.00E00
positive regulation of mRNA 3'-end processing (GO:0031442)	11	0	.01	-	 < 0.01	1.00E00	1.00E00
negative regulation of mRNA 3'-end processing (GO:0031441)	9	0	.00	-	 < 0.01	1.00E00	1.00E00
regulation of mRNA 3'-end processing (GO:0031440)	28	0	.01	-	 < 0.01	1.00E00	1.00E00
inferior endocardial cushion morphogenesis (GO:1905317)	1	0	.00	-	 < 0.01	1.00E00	1.00E00
semi-lunar valve development (GO:1905314)	38	0	.02	-	 < 0.01	1.00E00	1.00E00
transforming growth factor beta receptor signaling pathway involved in heart development (GO:1905313)	1	0	.00	-	 < 0.01	1.00E00	1.00E00
positive regulation of cardiac neural crest cell migration involved in outflow tract morphogenesis (GO:1905312)	3	0	.00	-	 < 0.01	1.00E00	1.00E00
regulation of cardiac neural crest cell migration involved in outflow tract morphogenesis (GO:1905310)	3	0	.00	-	 < 0.01	1.00E00	1.00E00
negative regulation of MAPK cascade (GO:0043409)	174	0	.08	-	 < 0.01	1.00E00	1.00E00
actin filament bundle assembly (GO:0051017)	56	0	.03	-	 < 0.01	1.00E00	1.00E00
regulation of MAPK cascade (GO:0043408)	705	0	.34	-	 < 0.01	1.00E00	1.00E00
barbed-end actin filament capping (GO:0051016)	21	0	.01	-	 < 0.01	1.00E00	1.00E00
negative regulation of MAP kinase activity (GO:0043407)	77	0	.04	-	 < 0.01	1.00E00	1.00E00
positive regulation of MAP kinase activity (GO:0043406)	239	0	.11	-	 < 0.01	1.00E00	1.00E00
actin filament severing (GO:0051014)	15	0	.01	-	 < 0.01	1.00E00	1.00E00
regulation of MAP kinase activity (GO:0043405)	320	0	.15	-	 < 0.01	1.00E00	1.00E00
microtubule severing (GO:0051013)	12	0	.01	-	 < 0.01	1.00E00	1.00E00
skeletal muscle tissue regeneration (GO:0043403)	34	0	.02	-	 < 0.01	1.00E00	1.00E00
microtubule sliding (GO:0051012)	2	0	.00	-	 < 0.01	1.00E00	1.00E00
glucocorticoid mediated signaling pathway (GO:0043402)	1	0	.00	-	 < 0.01	1.00E00	1.00E00
steroid hormone mediated signaling pathway (GO:0043401)	76	0	.04	-	 < 0.01	1.00E00	1.00E00
cortisol secretion (GO:0043400)	1	0	.00	-	 < 0.01	1.00E00	1.00E00
positive regulation of mRNA cleavage (GO:0031439)	1	0	.00	-	 < 0.01	1.00E00	1.00E00
regulation of mRNA cleavage (GO:0031437)	1	0	.00	-	 < 0.01	1.00E00	1.00E00
positive regulation of cohesin loading (GO:1905309)	1	0	.00	-	 < 0.01	1.00E00	1.00E00
negative regulation of cardiac myofibril assembly (GO:1905305)	1	0	.00	-	 < 0.01	1.00E00	1.00E00
regulation of cardiac myofibril assembly (GO:1905304)	1	0	.00	-	 < 0.01	1.00E00	1.00E00
positive regulation of macropinocytosis (GO:1905303)	2	0	.00	-	 < 0.01	1.00E00	1.00E00
negative regulation of macropinocytosis (GO:1905302)	1	0	.00	-	 < 0.01	1.00E00	1.00E00
regulation of calcium ion-dependent exocytosis (GO:0017158)	45	0	.02	-	 < 0.01	1.00E00	1.00E00
regulation of macropinocytosis (GO:1905301)	3	0	.00	-	 < 0.01	1.00E00	1.00E00
regulation of exocytosis (GO:0017157)	203	0	.10	-	 < 0.01	1.00E00	1.00E00
calcium-ion regulated exocytosis (GO:0017156)	42	0	.02	-	 < 0.01	1.00E00	1.00E00
endothelial to hematopoietic transition (GO:0098508)	2	0	.00	-	 < 0.01	1.00E00	1.00E00
polynucleotide 5' dephosphorylation (GO:0098507)	2	0	.00	-	 < 0.01	1.00E00	1.00E00
polynucleotide 3' dephosphorylation (GO:0098506)	2	0	.00	-	 < 0.01	1.00E00	1.00E00
positive regulation of lipoprotein lipase activity (GO:0051006)	10	0	.00	-	 < 0.01	1.00E00	1.00E00
negative regulation of lipoprotein lipase activity (GO:0051005)	6	0	.00	-	 < 0.01	1.00E00	1.00E00
regulation of lipoprotein lipase activity (GO:0051004)	22	0	.01	-	 < 0.01	1.00E00	1.00E00
DNA dephosphorylation (GO:0098502)	2	0	.00	-	 < 0.01	1.00E00	1.00E00
negative regulation of nitric-oxide synthase activity (GO:0051001)	8	0	.00	-	 < 0.01	1.00E00	1.00E00
positive regulation of nitric-oxide synthase activity (GO:0051000)	24	0	.01	-	 < 0.01	1.00E00	1.00E00
response to methotrexate (GO:0031427)	4	0	.00	-	 < 0.01	1.00E00	1.00E00
keratinization (GO:0031424)	226	0	.11	-	 < 0.01	1.00E00	1.00E00
negative regulation of translation (GO:0017148)	137	0	.07	-	 < 0.01	1.00E00	1.00E00
stem cell division (GO:0017145)	36	0	.02	-	 < 0.01	1.00E00	1.00E00
drug metabolic process (GO:0017144)	48	0	.02	-	 < 0.01	1.00E00	1.00E00
insecticide metabolic process (GO:0017143)	2	0	.00	-	 < 0.01	1.00E00	1.00E00
establishment of protein localization to chromosome (GO:0070199)	15	0	.01	-	 < 0.01	1.00E00	1.00E00
protein localization to chromosome, telomeric region (GO:0070198)	16	0	.01	-	 < 0.01	1.00E00	1.00E00
meiotic attachment of telomere to nuclear envelope (GO:0070197)	5	0	.00	-	 < 0.01	1.00E00	1.00E00
synaptonemal complex disassembly (GO:0070194)	2	0	.00	-	 < 0.01	1.00E00	1.00E00
synaptonemal complex organization (GO:0070193)	24	0	.01	-	 < 0.01	1.00E00	1.00E00
chromosome organization involved in meiotic cell cycle (GO:0070192)	70	0	.03	-	 < 0.01	1.00E00	1.00E00
oxylipin biosynthetic process (GO:0031408)	3	0	.00	-	 < 0.01	1.00E00	1.00E00
oxylipin metabolic process (GO:0031407)	4	0	.00	-	 < 0.01	1.00E00	1.00E00
positive regulation of protein modification process (GO:0031401)	1246	0	.60	-	 < 0.01	1.00E00	1.00E00
negative regulation of protein modification process (GO:0031400)	620	0	.30	-	 < 0.01	1.00E00	1.00E00
kynurenine metabolic process (GO:0070189)	11	0	.01	-	 < 0.01	1.00E00	1.00E00
nucleologenesis (GO:0017126)	2	0	.00	-	 < 0.01	1.00E00	1.00E00
mitochondrial tyrosyl-tRNA aminoacylation (GO:0070184)	1	0	.00	-	 < 0.01	1.00E00	1.00E00
mitochondrial tryptophanyl-tRNA aminoacylation (GO:0070183)	1	0	.00	-	 < 0.01	1.00E00	1.00E00
plasma membrane phospholipid scrambling (GO:0017121)	19	0	.01	-	 < 0.01	1.00E00	1.00E00
regulation of Golgi to plasma membrane CFTR protein transport (GO:0042999)	2	0	.00	-	 < 0.01	1.00E00	1.00E00
positive regulation of Golgi to plasma membrane protein transport (GO:0042998)	5	0	.00	-	 < 0.01	1.00E00	1.00E00
negative regulation of Golgi to plasma membrane protein transport (GO:0042997)	7	0	.00	-	 < 0.01	1.00E00	1.00E00
regulation of Golgi to plasma membrane protein transport (GO:0042996)	11	0	.01	-	 < 0.01	1.00E00	1.00E00
cytoplasmic sequestering of transcription factor (GO:0042994)	16	0	.01	-	 < 0.01	1.00E00	1.00E00
positive regulation of isotype switching to IgA isotypes (GO:0048298)	5	0	.00	-	 < 0.01	1.00E00	1.00E00
negative regulation of isotype switching to IgA isotypes (GO:0048297)	1	0	.00	-	 < 0.01	1.00E00	1.00E00
regulation of isotype switching to IgA isotypes (GO:0048296)	6	0	.00	-	 < 0.01	1.00E00	1.00E00
positive regulation of isotype switching to IgE isotypes (GO:0048295)	4	0	.00	-	 < 0.01	1.00E00	1.00E00
negative regulation of isotype switching to IgE isotypes (GO:0048294)	3	0	.00	-	 < 0.01	1.00E00	1.00E00
regulation of isotype switching to IgE isotypes (GO:0048293)	7	0	.00	-	 < 0.01	1.00E00	1.00E00
isotype switching to IgG isotypes (GO:0048291)	1	0	.00	-	 < 0.01	1.00E00	1.00E00
isotype switching to IgA isotypes (GO:0048290)	1	0	.00	-	 < 0.01	1.00E00	1.00E00
D-serine biosynthetic process (GO:0070179)	1	0	.00	-	 < 0.01	1.00E00	1.00E00
D-serine metabolic process (GO:0070178)	2	0	.00	-	 < 0.01	1.00E00	1.00E00
positive regulation of enamel mineralization (GO:0070175)	3	0	.00	-	 < 0.01	1.00E00	1.00E00
ESCRT complex disassembly (GO:1904896)	10	0	.00	-	 < 0.01	1.00E00	1.00E00
regulation of enamel mineralization (GO:0070173)	5	0	.00	-	 < 0.01	1.00E00	1.00E00
ESCRT complex assembly (GO:1904895)	1	0	.00	-	 < 0.01	1.00E00	1.00E00
positive regulation of receptor signaling pathway via STAT (GO:1904894)	42	0	.02	-	 < 0.01	1.00E00	1.00E00
positive regulation of tooth mineralization (GO:0070172)	6	0	.00	-	 < 0.01	1.00E00	1.00E00
negative regulation of receptor signaling pathway via STAT (GO:1904893)	22	0	.01	-	 < 0.01	1.00E00	1.00E00
negative regulation of tooth mineralization (GO:0070171)	2	0	.00	-	 < 0.01	1.00E00	1.00E00
regulation of receptor signaling pathway via STAT (GO:1904892)	73	0	.04	-	 < 0.01	1.00E00	1.00E00
regulation of tooth mineralization (GO:0070170)	10	0	.00	-	 < 0.01	1.00E00	1.00E00
positive regulation of excitatory synapse assembly (GO:1904891)	3	0	.00	-	 < 0.01	1.00E00	1.00E00
sequestering of actin monomers (GO:0042989)	12	0	.01	-	 < 0.01	1.00E00	1.00E00
amyloid precursor protein catabolic process (GO:0042987)	12	0	.01	-	 < 0.01	1.00E00	1.00E00
positive regulation of amyloid precursor protein biosynthetic process (GO:0042986)	4	0	.00	-	 < 0.01	1.00E00	1.00E00
negative regulation of amyloid precursor protein biosynthetic process (GO:0042985)	7	0	.00	-	 < 0.01	1.00E00	1.00E00
regulation of amyloid precursor protein biosynthetic process (GO:0042984)	14	0	.01	-	 < 0.01	1.00E00	1.00E00
amyloid precursor protein biosynthetic process (GO:0042983)	1	0	.00	-	 < 0.01	1.00E00	1.00E00
amyloid precursor protein metabolic process (GO:0042982)	19	0	.01	-	 < 0.01	1.00E00	1.00E00
regulation of apoptotic process (GO:0042981)	1496	0	.72	-	 < 0.01	1.00E00	1.00E00
lung alveolus development (GO:0048286)	43	0	.02	-	 < 0.01	1.00E00	1.00E00
organelle fission (GO:0048285)	334	0	.16	-	 < 0.01	1.00E00	1.00E00
organelle fusion (GO:0048284)	105	0	.05	-	 < 0.01	1.00E00	1.00E00
vesicle fusion with Golgi apparatus (GO:0048280)	8	0	.00	-	 < 0.01	1.00E00	1.00E00
positive regulation of biomineral tissue development (GO:0070169)	48	0	.02	-	 < 0.01	1.00E00	1.00E00
negative regulation of biomineral tissue development (GO:0070168)	28	0	.01	-	 < 0.01	1.00E00	1.00E00
regulation of excitatory synapse assembly (GO:1904889)	12	0	.01	-	 < 0.01	1.00E00	1.00E00
regulation of biomineral tissue development (GO:0070167)	93	0	.04	-	 < 0.01	1.00E00	1.00E00
cranial skeletal system development (GO:1904888)	69	0	.03	-	 < 0.01	1.00E00	1.00E00
enamel mineralization (GO:0070166)	12	0	.01	-	 < 0.01	1.00E00	1.00E00
positive regulation of adiponectin secretion (GO:0070165)	2	0	.00	-	 < 0.01	1.00E00	1.00E00
Wnt signalosome assembly (GO:1904887)	1	0	.00	-	 < 0.01	1.00E00	1.00E00
beta-catenin destruction complex disassembly (GO:1904886)	21	0	.01	-	 < 0.01	1.00E00	1.00E00
negative regulation of adiponectin secretion (GO:0070164)	4	0	.00	-	 < 0.01	1.00E00	1.00E00
beta-catenin destruction complex assembly (GO:1904885)	5	0	.00	-	 < 0.01	1.00E00	1.00E00
regulation of adiponectin secretion (GO:0070163)	6	0	.00	-	 < 0.01	1.00E00	1.00E00
positive regulation of telomerase catalytic core complex assembly (GO:1904884)	2	0	.00	-	 < 0.01	1.00E00	1.00E00
regulation of telomerase catalytic core complex assembly (GO:1904882)	2	0	.00	-	 < 0.01	1.00E00	1.00E00
cellular response to hydrogen sulfide (GO:1904881)	2	0	.00	-	 < 0.01	1.00E00	1.00E00
response to hydrogen sulfide (GO:1904880)	3	0	.00	-	 < 0.01	1.00E00	1.00E00
activation of Janus kinase activity (GO:0042976)	6	0	.00	-	 < 0.01	1.00E00	1.00E00
vesicle docking (GO:0048278)	63	0	.03	-	 < 0.01	1.00E00	1.00E00
mitochondrial threonyl-tRNA aminoacylation (GO:0070159)	1	0	.00	-	 < 0.01	1.00E00	1.00E00
mitochondrial seryl-tRNA aminoacylation (GO:0070158)	2	0	.00	-	 < 0.01	1.00E00	1.00E00
positive regulation of calcium ion transmembrane transport via high voltage-gated calcium channel (GO:1904879)	2	0	.00	-	 < 0.01	1.00E00	1.00E00
negative regulation of calcium ion transmembrane transport via high voltage-gated calcium channel (GO:1904878)	2	0	.00	-	 < 0.01	1.00E00	1.00E00
positive regulation of DNA ligase activity (GO:1904877)	1	0	.00	-	 < 0.01	1.00E00	1.00E00
negative regulation of DNA ligase activity (GO:1904876)	1	0	.00	-	 < 0.01	1.00E00	1.00E00
regulation of DNA ligase activity (GO:1904875)	2	0	.00	-	 < 0.01	1.00E00	1.00E00
positive regulation of telomerase RNA localization to Cajal body (GO:1904874)	15	0	.01	-	 < 0.01	1.00E00	1.00E00
regulation of telomerase RNA localization to Cajal body (GO:1904872)	18	0	.01	-	 < 0.01	1.00E00	1.00E00
mitochondrial glycyl-tRNA aminoacylation (GO:0070150)	1	0	.00	-	 < 0.01	1.00E00	1.00E00
positive regulation of protein localization to Cajal body (GO:1904871)	11	0	.01	-	 < 0.01	1.00E00	1.00E00
lactone transport (GO:0042969)	1	0	.00	-	 < 0.01	1.00E00	1.00E00
clathrin coat assembly (GO:0048268)	17	0	.01	-	 < 0.01	1.00E00	1.00E00
behavioral response to pain (GO:0048266)	15	0	.01	-	 < 0.01	1.00E00	1.00E00
response to pain (GO:0048265)	31	0	.01	-	 < 0.01	1.00E00	1.00E00
determination of ventral identity (GO:0048264)	1	0	.00	-	 < 0.01	1.00E00	1.00E00
determination of dorsal identity (GO:0048263)	5	0	.00	-	 < 0.01	1.00E00	1.00E00
regulation of centriole-centriole cohesion (GO:0030997)	3	0	.00	-	 < 0.01	1.00E00	1.00E00
determination of dorsal/ventral asymmetry (GO:0048262)	6	0	.00	-	 < 0.01	1.00E00	1.00E00
negative regulation of receptor-mediated endocytosis (GO:0048261)	27	0	.01	-	 < 0.01	1.00E00	1.00E00
positive regulation of receptor-mediated endocytosis (GO:0048260)	57	0	.03	-	 < 0.01	1.00E00	1.00E00
recombinational interstrand cross-link repair (GO:0036298)	2	0	.00	-	 < 0.01	1.00E00	1.00E00
interstrand cross-link repair (GO:0036297)	56	0	.03	-	 < 0.01	1.00E00	1.00E00
response to increased oxygen levels (GO:0036296)	31	0	.01	-	 < 0.01	1.00E00	1.00E00
cellular response to increased oxygen levels (GO:0036295)	14	0	.01	-	 < 0.01	1.00E00	1.00E00
cellular response to decreased oxygen levels (GO:0036294)	199	0	.10	-	 < 0.01	1.00E00	1.00E00
regulation of protein localization to Cajal body (GO:1904869)	11	0	.01	-	 < 0.01	1.00E00	1.00E00
response to decreased oxygen levels (GO:0036293)	356	0	.17	-	 < 0.01	1.00E00	1.00E00
DNA rewinding (GO:0036292)	2	0	.00	-	 < 0.01	1.00E00	1.00E00
protein localization to Cajal body (GO:1904867)	1	0	.00	-	 < 0.01	1.00E00	1.00E00
mitochondrial asparaginyl-tRNA aminoacylation (GO:0070145)	1	0	.00	-	 < 0.01	1.00E00	1.00E00
mitochondrial alanyl-tRNA aminoacylation (GO:0070143)	1	0	.00	-	 < 0.01	1.00E00	1.00E00
protein trans-autophosphorylation (GO:0036290)	1	0	.00	-	 < 0.01	1.00E00	1.00E00
synaptic vesicle budding (GO:0070142)	9	0	.00	-	 < 0.01	1.00E00	1.00E00
negative regulation of beta-catenin-TCF complex assembly (GO:1904864)	2	0	.00	-	 < 0.01	1.00E00	1.00E00
response to UV-A (GO:0070141)	14	0	.01	-	 < 0.01	1.00E00	1.00E00
regulation of beta-catenin-TCF complex assembly (GO:1904863)	2	0	.00	-	 < 0.01	1.00E00	1.00E00
inhibitory synapse assembly (GO:1904862)	12	0	.01	-	 < 0.01	1.00E00	1.00E00
excitatory synapse assembly (GO:1904861)	15	0	.01	-	 < 0.01	1.00E00	1.00E00
regulation of receptor-mediated endocytosis (GO:0048259)	105	0	.05	-	 < 0.01	1.00E00	1.00E00
lipoprotein transport (GO:0042953)	15	0	.01	-	 < 0.01	1.00E00	1.00E00
mRNA stabilization (GO:0048255)	50	0	.02	-	 < 0.01	1.00E00	1.00E00
snoRNA localization (GO:0048254)	5	0	.00	-	 < 0.01	1.00E00	1.00E00
lauric acid metabolic process (GO:0048252)	2	0	.00	-	 < 0.01	1.00E00	1.00E00
elastic fiber assembly (GO:0048251)	10	0	.00	-	 < 0.01	1.00E00	1.00E00
iron import into the mitochondrion (GO:0048250)	2	0	.00	-	 < 0.01	1.00E00	1.00E00
peptidyl-serine autophosphorylation (GO:0036289)	9	0	.00	-	 < 0.01	1.00E00	1.00E00
positive regulation of mitochondrial translation (GO:0070131)	18	0	.01	-	 < 0.01	1.00E00	1.00E00
negative regulation of mitochondrial translation (GO:0070130)	1	0	.00	-	 < 0.01	1.00E00	1.00E00
positive regulation of establishment of protein localization to telomere (GO:1904851)	10	0	.00	-	 < 0.01	1.00E00	1.00E00
negative regulation of establishment of protein localization to telomere (GO:1904850)	1	0	.00	-	 < 0.01	1.00E00	1.00E00
glucoside transport (GO:0042946)	3	0	.00	-	 < 0.01	1.00E00	1.00E00
D-serine transport (GO:0042942)	3	0	.00	-	 < 0.01	1.00E00	1.00E00
lymphocyte chemotaxis (GO:0048247)	49	0	.02	-	 < 0.01	1.00E00	1.00E00
D-alanine transport (GO:0042941)	1	0	.00	-	 < 0.01	1.00E00	1.00E00
macrophage chemotaxis (GO:0048246)	14	0	.01	-	 < 0.01	1.00E00	1.00E00
D-amino acid transport (GO:0042940)	7	0	.00	-	 < 0.01	1.00E00	1.00E00
eosinophil chemotaxis (GO:0048245)	17	0	.01	-	 < 0.01	1.00E00	1.00E00
norepinephrine secretion (GO:0048243)	1	0	.00	-	 < 0.01	1.00E00	1.00E00
epinephrine secretion (GO:0048242)	1	0	.00	-	 < 0.01	1.00E00	1.00E00
epinephrine transport (GO:0048241)	4	0	.00	-	 < 0.01	1.00E00	1.00E00
sperm capacitation (GO:0048240)	26	0	.01	-	 < 0.01	1.00E00	1.00E00
thiamine pyrophosphate transmembrane transport (GO:0030974)	2	0	.00	-	 < 0.01	1.00E00	1.00E00
regulation of mitochondrial translation (GO:0070129)	27	0	.01	-	 < 0.01	1.00E00	1.00E00
retrograde protein transport, ER to cytosol (GO:0030970)	17	0	.01	-	 < 0.01	1.00E00	1.00E00
tRNA aminoacylation for mitochondrial protein translation (GO:0070127)	9	0	.00	-	 < 0.01	1.00E00	1.00E00
positive regulation of cell chemotaxis to fibroblast growth factor (GO:1904849)	4	0	.00	-	 < 0.01	1.00E00	1.00E00
mitochondrial translational termination (GO:0070126)	89	0	.04	-	 < 0.01	1.00E00	1.00E00
negative regulation of cell chemotaxis to fibroblast growth factor (GO:1904848)	1	0	.00	-	 < 0.01	1.00E00	1.00E00
mitochondrial translational elongation (GO:0070125)	88	0	.04	-	 < 0.01	1.00E00	1.00E00
regulation of cell chemotaxis to fibroblast growth factor (GO:1904847)	7	0	.00	-	 < 0.01	1.00E00	1.00E00
mitochondrial translational initiation (GO:0070124)	2	0	.00	-	 < 0.01	1.00E00	1.00E00
cellular response to L-glutamine (GO:1904845)	3	0	.00	-	 < 0.01	1.00E00	1.00E00
response to L-glutamine (GO:1904844)	3	0	.00	-	 < 0.01	1.00E00	1.00E00
Kupffer's vesicle development (GO:0070121)	1	0	.00	-	 < 0.01	1.00E00	1.00E00
cellular response to nitroglycerin (GO:1904843)	1	0	.00	-	 < 0.01	1.00E00	1.00E00
ciliary neurotrophic factor-mediated signaling pathway (GO:0070120)	5	0	.00	-	 < 0.01	1.00E00	1.00E00
response to nitroglycerin (GO:1904842)	2	0	.00	-	 < 0.01	1.00E00	1.00E00
tripeptide transport (GO:0042939)	6	0	.00	-	 < 0.01	1.00E00	1.00E00
dipeptide transport (GO:0042938)	5	0	.00	-	 < 0.01	1.00E00	1.00E00
regulation of protein targeting to vacuolar membrane (GO:1900483)	1	0	.00	-	 < 0.01	1.00E00	1.00E00
negative regulation of DNA recombination at telomere (GO:0048239)	22	0	.01	-	 < 0.01	1.00E00	1.00E00
regulation of diacylglycerol biosynthetic process (GO:1900480)	1	0	.00	-	 < 0.01	1.00E00	1.00E00
enterobactin transport (GO:0042930)	1	0	.00	-	 < 0.01	1.00E00	1.00E00
endoplasmic reticulum unfolded protein response (GO:0030968)	107	0	.05	-	 < 0.01	1.00E00	1.00E00
male gamete generation (GO:0048232)	576	0	.28	-	 < 0.01	1.00E00	1.00E00
swimming behavior (GO:0036269)	2	0	.00	-	 < 0.01	1.00E00	1.00E00
swimming (GO:0036268)	1	0	.00	-	 < 0.01	1.00E00	1.00E00
peptidyl-arginine hydroxylation (GO:0030961)	1	0	.00	-	 < 0.01	1.00E00	1.00E00
RNA (guanine-N7)-methylation (GO:0036265)	7	0	.00	-	 < 0.01	1.00E00	1.00E00
beta-catenin-TCF complex assembly (GO:1904837)	29	0	.01	-	 < 0.01	1.00E00	1.00E00
7-methylguanosine cap hypermethylation (GO:0036261)	1	0	.00	-	 < 0.01	1.00E00	1.00E00
RNA capping (GO:0036260)	35	0	.02	-	 < 0.01	1.00E00	1.00E00
dorsal root ganglion morphogenesis (GO:1904835)	2	0	.00	-	 < 0.01	1.00E00	1.00E00
positive regulation of aortic smooth muscle cell differentiation (GO:1904831)	1	0	.00	-	 < 0.01	1.00E00	1.00E00
negative regulation of G1/S transition of mitotic cell cycle by negative regulation of transcription from RNA polymerase II promoter (GO:1900477)	1	0	.00	-	 < 0.01	1.00E00	1.00E00
plasma membrane to endosome transport (GO:0048227)	8	0	.00	-	 < 0.01	1.00E00	1.00E00
glucocorticoid receptor signaling pathway (GO:0042921)	6	0	.00	-	 < 0.01	1.00E00	1.00E00
astral microtubule nucleation (GO:0030954)	1	0	.00	-	 < 0.01	1.00E00	1.00E00
astral microtubule organization (GO:0030953)	11	0	.01	-	 < 0.01	1.00E00	1.00E00
multivesicular body assembly (GO:0036258)	30	0	.01	-	 < 0.01	1.00E00	1.00E00
establishment or maintenance of cytoskeleton polarity (GO:0030952)	8	0	.00	-	 < 0.01	1.00E00	1.00E00
multivesicular body organization (GO:0036257)	31	0	.01	-	 < 0.01	1.00E00	1.00E00
establishment or maintenance of microtubule cytoskeleton polarity (GO:0030951)	4	0	.00	-	 < 0.01	1.00E00	1.00E00
establishment or maintenance of actin cytoskeleton polarity (GO:0030950)	4	0	.00	-	 < 0.01	1.00E00	1.00E00
response to methylamine (GO:0036255)	1	0	.00	-	 < 0.01	1.00E00	1.00E00
regulation of aortic smooth muscle cell differentiation (GO:1904829)	1	0	.00	-	 < 0.01	1.00E00	1.00E00
interleukin-27-mediated signaling pathway (GO:0070106)	11	0	.01	-	 < 0.01	1.00E00	1.00E00
positive regulation of hydrogen sulfide biosynthetic process (GO:1904828)	1	0	.00	-	 < 0.01	1.00E00	1.00E00
positive regulation of interleukin-6-mediated signaling pathway (GO:0070105)	3	0	.00	-	 < 0.01	1.00E00	1.00E00
regulation of hydrogen sulfide biosynthetic process (GO:1904826)	1	0	.00	-	 < 0.01	1.00E00	1.00E00
negative regulation of interleukin-6-mediated signaling pathway (GO:0070104)	2	0	.00	-	 < 0.01	1.00E00	1.00E00
protein localization to microtubule plus-end (GO:1904825)	5	0	.00	-	 < 0.01	1.00E00	1.00E00
peroxisome transport along microtubule (GO:0036250)	1	0	.00	-	 < 0.01	1.00E00	1.00E00
regulation of interleukin-6-mediated signaling pathway (GO:0070103)	5	0	.00	-	 < 0.01	1.00E00	1.00E00
interleukin-6-mediated signaling pathway (GO:0070102)	19	0	.01	-	 < 0.01	1.00E00	1.00E00
positive regulation of chemokine-mediated signaling pathway (GO:0070101)	3	0	.00	-	 < 0.01	1.00E00	1.00E00
purine nucleobase transmembrane transport (GO:1904823)	4	0	.00	-	 < 0.01	1.00E00	1.00E00
negative regulation of chemokine-mediated signaling pathway (GO:0070100)	7	0	.00	-	 < 0.01	1.00E00	1.00E00
alkanesulfonate transport (GO:0042918)	6	0	.00	-	 < 0.01	1.00E00	1.00E00
inter-Golgi cisterna vesicle-mediated transport (GO:0048219)	1	0	.00	-	 < 0.01	1.00E00	1.00E00
positive regulation of vascular endothelial growth factor receptor signaling pathway (GO:0030949)	14	0	.01	-	 < 0.01	1.00E00	1.00E00
negative regulation of vascular endothelial growth factor receptor signaling pathway (GO:0030948)	13	0	.01	-	 < 0.01	1.00E00	1.00E00
Golgi vesicle prefusion complex stabilization (GO:0048213)	2	0	.00	-	 < 0.01	1.00E00	1.00E00
regulation of vascular endothelial growth factor receptor signaling pathway (GO:0030947)	31	0	.01	-	 < 0.01	1.00E00	1.00E00
Golgi vesicle docking (GO:0048211)	2	0	.00	-	 < 0.01	1.00E00	1.00E00
Golgi vesicle fusion to target membrane (GO:0048210)	4	0	.00	-	 < 0.01	1.00E00	1.00E00
cellular response to menadione (GO:0036245)	2	0	.00	-	 < 0.01	1.00E00	1.00E00
positive regulation of protein localization to chromosome, telomeric region (GO:1904816)	13	0	.01	-	 < 0.01	1.00E00	1.00E00
negative regulation of protein localization to chromosome, telomeric region (GO:1904815)	2	0	.00	-	 < 0.01	1.00E00	1.00E00
regulation of protein localization to chromosome, telomeric region (GO:1904814)	15	0	.01	-	 < 0.01	1.00E00	1.00E00
rRNA acetylation involved in maturation of SSU-rRNA (GO:1904812)	1	0	.00	-	 < 0.01	1.00E00	1.00E00
positive regulation of dense core granule transport (GO:1904811)	2	0	.00	-	 < 0.01	1.00E00	1.00E00
xenobiotic transport (GO:0042908)	34	0	.02	-	 < 0.01	1.00E00	1.00E00
positive regulation of long-term synaptic depression (GO:1900454)	6	0	.00	-	 < 0.01	1.00E00	1.00E00
9-cis-retinoic acid metabolic process (GO:0042905)	4	0	.00	-	 < 0.01	1.00E00	1.00E00
negative regulation of long-term synaptic depression (GO:1900453)	3	0	.00	-	 < 0.01	1.00E00	1.00E00
9-cis-retinoic acid biosynthetic process (GO:0042904)	4	0	.00	-	 < 0.01	1.00E00	1.00E00
regulation of long-term synaptic depression (GO:1900452)	14	0	.01	-	 < 0.01	1.00E00	1.00E00
regulation of vesicle targeting, to, from or within Golgi (GO:0048209)	1	0	.00	-	 < 0.01	1.00E00	1.00E00
COPII vesicle coating (GO:0048208)	63	0	.03	-	 < 0.01	1.00E00	1.00E00
positive regulation of glutamate receptor signaling pathway (GO:1900451)	3	0	.00	-	 < 0.01	1.00E00	1.00E00
vesicle targeting, rough ER to cis-Golgi (GO:0048207)	63	0	.03	-	 < 0.01	1.00E00	1.00E00
negative regulation of glutamate receptor signaling pathway (GO:1900450)	1	0	.00	-	 < 0.01	1.00E00	1.00E00
COPI coating of Golgi vesicle (GO:0048205)	6	0	.00	-	 < 0.01	1.00E00	1.00E00
vesicle targeting, trans-Golgi to endosome (GO:0048203)	2	0	.00	-	 < 0.01	1.00E00	1.00E00
Golgi transport vesicle coating (GO:0048200)	6	0	.00	-	 < 0.01	1.00E00	1.00E00
regulation of dense core granule transport (GO:1904809)	2	0	.00	-	 < 0.01	1.00E00	1.00E00
positive regulation of protein oxidation (GO:1904808)	2	0	.00	-	 < 0.01	1.00E00	1.00E00
regulation of protein oxidation (GO:1904806)	2	0	.00	-	 < 0.01	1.00E00	1.00E00
granulocyte activation (GO:0036230)	498	0	.24	-	 < 0.01	1.00E00	1.00E00
regulation of translation involved in cellular response to UV (GO:1904803)	1	0	.00	-	 < 0.01	1.00E00	1.00E00
regulation of glutamate receptor signaling pathway (GO:1900449)	7	0	.00	-	 < 0.01	1.00E00	1.00E00
negative regulation of neuron remodeling (GO:1904800)	1	0	.00	-	 < 0.01	1.00E00	1.00E00
protein localization to nuclear inner membrane (GO:0036228)	2	0	.00	-	 < 0.01	1.00E00	1.00E00
peptidyl-serine acetylation (GO:0030920)	2	0	.00	-	 < 0.01	1.00E00	1.00E00
midbrain-hindbrain boundary development (GO:0030917)	9	0	.00	-	 < 0.01	1.00E00	1.00E00
otic vesicle formation (GO:0030916)	8	0	.00	-	 < 0.01	1.00E00	1.00E00
paranodal junction assembly (GO:0030913)	6	0	.00	-	 < 0.01	1.00E00	1.00E00
olfactory placode formation (GO:0030910)	3	0	.00	-	 < 0.01	1.00E00	1.00E00
cellular response to stem cell factor stimulus (GO:0036216)	2	0	.00	-	 < 0.01	1.00E00	1.00E00
response to stem cell factor (GO:0036215)	2	0	.00	-	 < 0.01	1.00E00	1.00E00
contractile ring contraction (GO:0036213)	1	0	.00	-	 < 0.01	1.00E00	1.00E00
positive regulation of defense response to bacterium (GO:1900426)	9	0	.00	-	 < 0.01	1.00E00	1.00E00
negative regulation of defense response to bacterium (GO:1900425)	5	0	.00	-	 < 0.01	1.00E00	1.00E00
regulation of defense response to bacterium (GO:1900424)	15	0	.01	-	 < 0.01	1.00E00	1.00E00
protein splicing (GO:0030908)	2	0	.00	-	 < 0.01	1.00E00	1.00E00
notochord development (GO:0030903)	20	0	.01	-	 < 0.01	1.00E00	1.00E00
hindbrain development (GO:0030902)	157	0	.08	-	 < 0.01	1.00E00	1.00E00
midbrain development (GO:0030901)	90	0	.04	-	 < 0.01	1.00E00	1.00E00
forebrain development (GO:0030900)	402	0	.19	-	 < 0.01	1.00E00	1.00E00
spermine transport (GO:0000296)	2	0	.00	-	 < 0.01	1.00E00	1.00E00
nuclear-transcribed mRNA catabolic process, endonucleolytic cleavage-dependent decay (GO:0000294)	2	0	.00	-	 < 0.01	1.00E00	1.00E00
nuclear-transcribed mRNA catabolic process, exonucleolytic (GO:0000291)	35	0	.02	-	 < 0.01	1.00E00	1.00E00
deadenylation-dependent decapping of nuclear-transcribed mRNA (GO:0000290)	10	0	.00	-	 < 0.01	1.00E00	1.00E00
regulation of cellular response to oxidative stress (GO:1900407)	78	0	.04	-	 < 0.01	1.00E00	1.00E00
nuclear-transcribed mRNA poly(A) tail shortening (GO:0000289)	23	0	.01	-	 < 0.01	1.00E00	1.00E00
nuclear-transcribed mRNA catabolic process, deadenylation-dependent decay (GO:0000288)	61	0	.03	-	 < 0.01	1.00E00	1.00E00
mitotic cytokinesis (GO:0000281)	73	0	.04	-	 < 0.01	1.00E00	1.00E00
nuclear division (GO:0000280)	305	0	.15	-	 < 0.01	1.00E00	1.00E00
Rac protein signal transduction (GO:0016601)	23	0	.01	-	 < 0.01	1.00E00	1.00E00
M phase (GO:0000279)	171	0	.08	-	 < 0.01	1.00E00	1.00E00
polysaccharide biosynthetic process (GO:0000271)	47	0	.02	-	 < 0.01	1.00E00	1.00E00
peptidoglycan metabolic process (GO:0000270)	6	0	.00	-	 < 0.01	1.00E00	1.00E00
mitochondrial fission (GO:0000266)	20	0	.01	-	 < 0.01	1.00E00	1.00E00
ureter maturation (GO:0035799)	4	0	.00	-	 < 0.01	1.00E00	1.00E00
negative regulation of mitochondrial membrane permeability (GO:0035795)	6	0	.00	-	 < 0.01	1.00E00	1.00E00
positive regulation of mitochondrial membrane permeability (GO:0035794)	23	0	.01	-	 < 0.01	1.00E00	1.00E00
positive regulation of metanephric mesenchymal cell migration by platelet-derived growth factor receptor-beta signaling pathway (GO:0035793)	3	0	.00	-	 < 0.01	1.00E00	1.00E00
platelet-derived growth factor receptor-beta signaling pathway (GO:0035791)	8	0	.00	-	 < 0.01	1.00E00	1.00E00
platelet-derived growth factor receptor-alpha signaling pathway (GO:0035790)	1	0	.00	-	 < 0.01	1.00E00	1.00E00
allantoin catabolic process (GO:0000256)	1	0	.00	-	 < 0.01	1.00E00	1.00E00
allantoin metabolic process (GO:0000255)	3	0	.00	-	 < 0.01	1.00E00	1.00E00
metanephric mesenchymal cell migration (GO:0035789)	1	0	.00	-	 < 0.01	1.00E00	1.00E00
regulation of corticotropin-releasing hormone secretion (GO:0043397)	4	0	.00	-	 < 0.01	1.00E00	1.00E00
cell migration involved in metanephros development (GO:0035788)	1	0	.00	-	 < 0.01	1.00E00	1.00E00
cell migration involved in kidney development (GO:0035787)	2	0	.00	-	 < 0.01	1.00E00	1.00E00
regulation of protein binding (GO:0043393)	212	0	.10	-	 < 0.01	1.00E00	1.00E00
negative regulation of DNA binding (GO:0043392)	54	0	.03	-	 < 0.01	1.00E00	1.00E00
CD4-positive, alpha-beta T cell costimulation (GO:0035783)	1	0	.00	-	 < 0.01	1.00E00	1.00E00
mature natural killer cell chemotaxis (GO:0035782)	1	0	.00	-	 < 0.01	1.00E00	1.00E00
CD86 biosynthetic process (GO:0035781)	2	0	.00	-	 < 0.01	1.00E00	1.00E00
CD80 biosynthetic process (GO:0035780)	1	0	.00	-	 < 0.01	1.00E00	1.00E00
spliceosomal complex assembly (GO:0000245)	56	0	.03	-	 < 0.01	1.00E00	1.00E00
spliceosomal tri-snRNP complex assembly (GO:0000244)	13	0	.01	-	 < 0.01	1.00E00	1.00E00
positive regulation of CAMKK-AMPK signaling cascade (GO:1905291)	1	0	.00	-	 < 0.01	1.00E00	1.00E00
positive regulation of DNA binding (GO:0043388)	60	0	.03	-	 < 0.01	1.00E00	1.00E00
mycotoxin catabolic process (GO:0043387)	2	0	.00	-	 < 0.01	1.00E00	1.00E00
mycotoxin metabolic process (GO:0043385)	3	0	.00	-	 < 0.01	1.00E00	1.00E00
negative T cell selection (GO:0043383)	13	0	.01	-	 < 0.01	1.00E00	1.00E00
positive regulation of insulin secretion involved in cellular response to glucose stimulus (GO:0035774)	35	0	.02	-	 < 0.01	1.00E00	1.00E00
insulin secretion involved in cellular response to glucose stimulus (GO:0035773)	8	0	.00	-	 < 0.01	1.00E00	1.00E00
positive regulation of memory T cell differentiation (GO:0043382)	7	0	.00	-	 < 0.01	1.00E00	1.00E00
negative regulation of memory T cell differentiation (GO:0043381)	2	0	.00	-	 < 0.01	1.00E00	1.00E00
interleukin-13-mediated signaling pathway (GO:0035772)	1	0	.00	-	 < 0.01	1.00E00	1.00E00
regulation of memory T cell differentiation (GO:0043380)	10	0	.00	-	 < 0.01	1.00E00	1.00E00
interleukin-4-mediated signaling pathway (GO:0035771)	4	0	.00	-	 < 0.01	1.00E00	1.00E00
regulation of CAMKK-AMPK signaling cascade (GO:1905289)	3	0	.00	-	 < 0.01	1.00E00	1.00E00
fibrous ring of heart morphogenesis (GO:1905285)	1	0	.00	-	 < 0.01	1.00E00	1.00E00
mitotic prometaphase (GO:0000236)	170	0	.08	-	 < 0.01	1.00E00	1.00E00
positive regulation of retrograde transport, endosome to Golgi (GO:1905281)	2	0	.00	-	 < 0.01	1.00E00	1.00E00
negative regulation of retrograde transport, endosome to Golgi (GO:1905280)	1	0	.00	-	 < 0.01	1.00E00	1.00E00
memory T cell differentiation (GO:0043379)	1	0	.00	-	 < 0.01	1.00E00	1.00E00
positive regulation of CD8-positive, alpha-beta T cell differentiation (GO:0043378)	5	0	.00	-	 < 0.01	1.00E00	1.00E00
negative regulation of CD8-positive, alpha-beta T cell differentiation (GO:0043377)	2	0	.00	-	 < 0.01	1.00E00	1.00E00
endothelial cell chemotaxis to fibroblast growth factor (GO:0035768)	1	0	.00	-	 < 0.01	1.00E00	1.00E00
regulation of CD8-positive, alpha-beta T cell differentiation (GO:0043376)	7	0	.00	-	 < 0.01	1.00E00	1.00E00
endothelial cell chemotaxis (GO:0035767)	11	0	.01	-	 < 0.01	1.00E00	1.00E00
CD8-positive, alpha-beta T cell lineage commitment (GO:0043375)	2	0	.00	-	 < 0.01	1.00E00	1.00E00
cell chemotaxis to fibroblast growth factor (GO:0035766)	1	0	.00	-	 < 0.01	1.00E00	1.00E00
CD8-positive, alpha-beta T cell differentiation (GO:0043374)	9	0	.00	-	 < 0.01	1.00E00	1.00E00
CD4-positive, alpha-beta T cell lineage commitment (GO:0043373)	13	0	.01	-	 < 0.01	1.00E00	1.00E00
positive regulation of CD4-positive, alpha-beta T cell differentiation (GO:0043372)	29	0	.01	-	 < 0.01	1.00E00	1.00E00
negative regulation of CD4-positive, alpha-beta T cell differentiation (GO:0043371)	21	0	.01	-	 < 0.01	1.00E00	1.00E00
regulation of CD4-positive, alpha-beta T cell differentiation (GO:0043370)	47	0	.02	-	 < 0.01	1.00E00	1.00E00
regulation of retrograde transport, endosome to Golgi (GO:1905279)	5	0	.00	-	 < 0.01	1.00E00	1.00E00
positive regulation of epithelial tube formation (GO:1905278)	8	0	.00	-	 < 0.01	1.00E00	1.00E00
regulation of epithelial tube formation (GO:1905276)	8	0	.00	-	 < 0.01	1.00E00	1.00E00
microtubule cytoskeleton organization (GO:0000226)	578	0	.28	-	 < 0.01	1.00E00	1.00E00
regulation of modification of postsynaptic actin cytoskeleton (GO:1905274)	4	0	.00	-	 < 0.01	1.00E00	1.00E00
positive regulation of proton-transporting ATP synthase activity, rotational mechanism (GO:1905273)	3	0	.00	-	 < 0.01	1.00E00	1.00E00
regulation of proton-transporting ATP synthase activity, rotational mechanism (GO:1905271)	3	0	.00	-	 < 0.01	1.00E00	1.00E00
CD4-positive or CD8-positive, alpha-beta T cell lineage commitment (GO:0043369)	17	0	.01	-	 < 0.01	1.00E00	1.00E00
positive T cell selection (GO:0043368)	29	0	.01	-	 < 0.01	1.00E00	1.00E00
mesangial cell-matrix adhesion (GO:0035759)	2	0	.00	-	 < 0.01	1.00E00	1.00E00
CD4-positive, alpha-beta T cell differentiation (GO:0043367)	38	0	.02	-	 < 0.01	1.00E00	1.00E00
beta selection (GO:0043366)	3	0	.00	-	 < 0.01	1.00E00	1.00E00
B cell chemotaxis (GO:0035754)	6	0	.00	-	 < 0.01	1.00E00	1.00E00
lysosomal lumen pH elevation (GO:0035752)	1	0	.00	-	 < 0.01	1.00E00	1.00E00
regulation of lysosomal lumen pH (GO:0035751)	14	0	.01	-	 < 0.01	1.00E00	1.00E00
regulation of protein modification process (GO:0031399)	1884	0	.90	-	 < 0.01	1.00E00	1.00E00
protein localization to myelin sheath abaxonal region (GO:0035750)	1	0	.00	-	 < 0.01	1.00E00	1.00E00
positive regulation of protein ubiquitination (GO:0031398)	122	0	.06	-	 < 0.01	1.00E00	1.00E00
negative regulation of protein ubiquitination (GO:0031397)	79	0	.04	-	 < 0.01	1.00E00	1.00E00
regulation of protein ubiquitination (GO:0031396)	207	0	.10	-	 < 0.01	1.00E00	1.00E00
positive regulation of prostaglandin biosynthetic process (GO:0031394)	7	0	.00	-	 < 0.01	1.00E00	1.00E00
negative regulation of prostaglandin biosynthetic process (GO:0031393)	2	0	.00	-	 < 0.01	1.00E00	1.00E00
regulation of prostaglandin biosynthetic process (GO:0031392)	10	0	.00	-	 < 0.01	1.00E00	1.00E00
positive regulation of chromatin organization (GO:1905269)	121	0	.06	-	 < 0.01	1.00E00	1.00E00
negative regulation of chromatin organization (GO:1905268)	66	0	.03	-	 < 0.01	1.00E00	1.00E00
endonucleolytic cleavage involved in tRNA processing (GO:1905267)	2	0	.00	-	 < 0.01	1.00E00	1.00E00
meiotic spindle organization (GO:0000212)	14	0	.01	-	 < 0.01	1.00E00	1.00E00
natural killer cell chemotaxis (GO:0035747)	3	0	.00	-	 < 0.01	1.00E00	1.00E00
T-helper 2 cell cytokine production (GO:0035745)	4	0	.00	-	 < 0.01	1.00E00	1.00E00
enucleate erythrocyte differentiation (GO:0043353)	8	0	.00	-	 < 0.01	1.00E00	1.00E00
T-helper 1 cell cytokine production (GO:0035744)	3	0	.00	-	 < 0.01	1.00E00	1.00E00
CD4-positive, alpha-beta T cell cytokine production (GO:0035743)	8	0	.00	-	 < 0.01	1.00E00	1.00E00
negative regulation of nitrosative stress-induced intrinsic apoptotic signaling pathway (GO:1905259)	2	0	.00	-	 < 0.01	1.00E00	1.00E00
regulation of nitrosative stress-induced intrinsic apoptotic signaling pathway (GO:1905258)	2	0	.00	-	 < 0.01	1.00E00	1.00E00
protein polyubiquitination (GO:0000209)	326	0	.16	-	 < 0.01	1.00E00	1.00E00
regulation of RNA binding transcription factor activity (GO:1905255)	1	0	.00	-	 < 0.01	1.00E00	1.00E00
intraciliary transport involved in cilium assembly (GO:0035735)	40	0	.02	-	 < 0.01	1.00E00	1.00E00
hepatic stellate cell activation (GO:0035733)	2	0	.00	-	 < 0.01	1.00E00	1.00E00
nitric oxide storage (GO:0035732)	1	0	.00	-	 < 0.01	1.00E00	1.00E00
positive regulation of aspartic-type peptidase activity (GO:1905247)	9	0	.00	-	 < 0.01	1.00E00	1.00E00
negative regulation of aspartic-type peptidase activity (GO:1905246)	3	0	.00	-	 < 0.01	1.00E00	1.00E00
regulation of aspartic-type peptidase activity (GO:1905245)	12	0	.01	-	 < 0.01	1.00E00	1.00E00
regulation of modification of synaptic structure (GO:1905244)	10	0	.00	-	 < 0.01	1.00E00	1.00E00
cellular response to 3,3',5-triiodo-L-thyronine (GO:1905243)	2	0	.00	-	 < 0.01	1.00E00	1.00E00
response to 3,3',5-triiodo-L-thyronine (GO:1905242)	3	0	.00	-	 < 0.01	1.00E00	1.00E00
negative regulation of canonical Wnt signaling pathway involved in osteoblast differentiation (GO:1905240)	1	0	.00	-	 < 0.01	1.00E00	1.00E00
cellular response to hepatocyte growth factor stimulus (GO:0035729)	16	0	.01	-	 < 0.01	1.00E00	1.00E00
response to hepatocyte growth factor (GO:0035728)	17	0	.01	-	 < 0.01	1.00E00	1.00E00
common myeloid progenitor cell proliferation (GO:0035726)	7	0	.00	-	 < 0.01	1.00E00	1.00E00
protein unfolding (GO:0043335)	3	0	.00	-	 < 0.01	1.00E00	1.00E00
sodium ion transmembrane transport (GO:0035725)	121	0	.06	-	 < 0.01	1.00E00	1.00E00
interleukin-15-mediated signaling pathway (GO:0035723)	13	0	.01	-	 < 0.01	1.00E00	1.00E00
response to dsRNA (GO:0043331)	52	0	.02	-	 < 0.01	1.00E00	1.00E00
interleukin-12-mediated signaling pathway (GO:0035722)	46	0	.02	-	 < 0.01	1.00E00	1.00E00
response to exogenous dsRNA (GO:0043330)	46	0	.02	-	 < 0.01	1.00E00	1.00E00
intraciliary retrograde transport (GO:0035721)	13	0	.01	-	 < 0.01	1.00E00	1.00E00
intraciliary anterograde transport (GO:0035720)	4	0	.00	-	 < 0.01	1.00E00	1.00E00
N-terminal protein amino acid modification (GO:0031365)	27	0	.01	-	 < 0.01	1.00E00	1.00E00
regulation of canonical Wnt signaling pathway involved in osteoblast differentiation (GO:1905239)	1	0	.00	-	 < 0.01	1.00E00	1.00E00
cellular response to L-glutamate (GO:1905232)	5	0	.00	-	 < 0.01	1.00E00	1.00E00
response to insecticide (GO:0017085)	11	0	.01	-	 < 0.01	1.00E00	1.00E00
protein transport to vacuole involved in ubiquitin-dependent protein catabolic process via the multivesicular body sorting pathway (GO:0043328)	5	0	.00	-	 < 0.01	1.00E00	1.00E00
pigment metabolic process involved in developmental pigmentation (GO:0043324)	3	0	.00	-	 < 0.01	1.00E00	1.00E00
positive regulation of natural killer cell degranulation (GO:0043323)	4	0	.00	-	 < 0.01	1.00E00	1.00E00
negative regulation of natural killer cell degranulation (GO:0043322)	1	0	.00	-	 < 0.01	1.00E00	1.00E00
response to nitrogen dioxide (GO:0035713)	1	0	.00	-	 < 0.01	1.00E00	1.00E00
regulation of natural killer cell degranulation (GO:0043321)	4	0	.00	-	 < 0.01	1.00E00	1.00E00
T-helper 2 cell activation (GO:0035712)	1	0	.00	-	 < 0.01	1.00E00	1.00E00
natural killer cell degranulation (GO:0043320)	5	0	.00	-	 < 0.01	1.00E00	1.00E00
T-helper 1 cell activation (GO:0035711)	4	0	.00	-	 < 0.01	1.00E00	1.00E00
CD4-positive, alpha-beta T cell activation (GO:0035710)	44	0	.02	-	 < 0.01	1.00E00	1.00E00
cellular response to thyrotropin-releasing hormone (GO:1905229)	1	0	.00	-	 < 0.01	1.00E00	1.00E00
regulation of adhesion of symbiont to host epithelial cell (GO:1905226)	1	0	.00	-	 < 0.01	1.00E00	1.00E00
response to thyrotropin-releasing hormone (GO:1905225)	2	0	.00	-	 < 0.01	1.00E00	1.00E00
clathrin-coated pit assembly (GO:1905224)	2	0	.00	-	 < 0.01	1.00E00	1.00E00
epicardium morphogenesis (GO:1905223)	2	0	.00	-	 < 0.01	1.00E00	1.00E00
atrioventricular canal morphogenesis (GO:1905222)	2	0	.00	-	 < 0.01	1.00E00	1.00E00
positive regulation of platelet formation (GO:1905221)	1	0	.00	-	 < 0.01	1.00E00	1.00E00
memory T cell activation (GO:0035709)	2	0	.00	-	 < 0.01	1.00E00	1.00E00
negative regulation of cytotoxic T cell degranulation (GO:0043318)	2	0	.00	-	 < 0.01	1.00E00	1.00E00
regulation of cytotoxic T cell degranulation (GO:0043317)	2	0	.00	-	 < 0.01	1.00E00	1.00E00
cytotoxic T cell degranulation (GO:0043316)	1	0	.00	-	 < 0.01	1.00E00	1.00E00
positive regulation of neutrophil degranulation (GO:0043315)	4	0	.00	-	 < 0.01	1.00E00	1.00E00
T-helper 17 cell chemotaxis (GO:0035705)	1	0	.00	-	 < 0.01	1.00E00	1.00E00
negative regulation of neutrophil degranulation (GO:0043314)	2	0	.00	-	 < 0.01	1.00E00	1.00E00
regulation of neutrophil degranulation (GO:0043313)	8	0	.00	-	 < 0.01	1.00E00	1.00E00
helper T cell chemotaxis (GO:0035704)	1	0	.00	-	 < 0.01	1.00E00	1.00E00
neutrophil degranulation (GO:0043312)	482	0	.23	-	 < 0.01	1.00E00	1.00E00
positive regulation of eosinophil degranulation (GO:0043311)	2	0	.00	-	 < 0.01	1.00E00	1.00E00
monocyte homeostasis (GO:0035702)	1	0	.00	-	 < 0.01	1.00E00	1.00E00
hematopoietic stem cell migration (GO:0035701)	6	0	.00	-	 < 0.01	1.00E00	1.00E00
negative regulation of eosinophil degranulation (GO:0043310)	1	0	.00	-	 < 0.01	1.00E00	1.00E00
positive regulation of defense response (GO:0031349)	357	0	.17	-	 < 0.01	1.00E00	1.00E00
positive regulation of cell projection organization (GO:0031346)	356	0	.17	-	 < 0.01	1.00E00	1.00E00
negative regulation of cell projection organization (GO:0031345)	176	0	.08	-	 < 0.01	1.00E00	1.00E00
positive regulation of cell killing (GO:0031343)	68	0	.03	-	 < 0.01	1.00E00	1.00E00
negative regulation of cell killing (GO:0031342)	24	0	.01	-	 < 0.01	1.00E00	1.00E00
regulation of cell killing (GO:0031341)	100	0	.05	-	 < 0.01	1.00E00	1.00E00
positive regulation of vesicle fusion (GO:0031340)	11	0	.01	-	 < 0.01	1.00E00	1.00E00
regulation of platelet formation (GO:1905219)	1	0	.00	-	 < 0.01	1.00E00	1.00E00
response to astaxanthin (GO:1905217)	1	0	.00	-	 < 0.01	1.00E00	1.00E00
positive regulation of RNA binding (GO:1905216)	8	0	.00	-	 < 0.01	1.00E00	1.00E00
negative regulation of RNA binding (GO:1905215)	1	0	.00	-	 < 0.01	1.00E00	1.00E00
regulation of RNA binding (GO:1905214)	11	0	.01	-	 < 0.01	1.00E00	1.00E00
regulation of eosinophil degranulation (GO:0043309)	3	0	.00	-	 < 0.01	1.00E00	1.00E00
eosinophil degranulation (GO:0043308)	3	0	.00	-	 < 0.01	1.00E00	1.00E00
eosinophil activation (GO:0043307)	3	0	.00	-	 < 0.01	1.00E00	1.00E00
positive regulation of mast cell degranulation (GO:0043306)	16	0	.01	-	 < 0.01	1.00E00	1.00E00
respiratory chain complex III assembly (GO:0017062)	11	0	.01	-	 < 0.01	1.00E00	1.00E00
negative regulation of mast cell degranulation (GO:0043305)	7	0	.00	-	 < 0.01	1.00E00	1.00E00
7-methylguanosine RNA capping (GO:0009452)	35	0	.02	-	 < 0.01	1.00E00	1.00E00
regulation of mast cell degranulation (GO:0043304)	32	0	.02	-	 < 0.01	1.00E00	1.00E00
RNA modification (GO:0009451)	172	0	.08	-	 < 0.01	1.00E00	1.00E00
mast cell degranulation (GO:0043303)	18	0	.01	-	 < 0.01	1.00E00	1.00E00
gamma-aminobutyric acid catabolic process (GO:0009450)	2	0	.00	-	 < 0.01	1.00E00	1.00E00
positive regulation of leukocyte degranulation (GO:0043302)	26	0	.01	-	 < 0.01	1.00E00	1.00E00
negative regulation of leukocyte degranulation (GO:0043301)	13	0	.01	-	 < 0.01	1.00E00	1.00E00
regulation of leukocyte degranulation (GO:0043300)	48	0	.02	-	 < 0.01	1.00E00	1.00E00
negative regulation of vesicle fusion (GO:0031339)	5	0	.00	-	 < 0.01	1.00E00	1.00E00
regulation of vesicle fusion (GO:0031338)	23	0	.01	-	 < 0.01	1.00E00	1.00E00
positive regulation of sulfur amino acid metabolic process (GO:0031337)	1	0	.00	-	 < 0.01	1.00E00	1.00E00
regulation of sulfur amino acid metabolic process (GO:0031335)	4	0	.00	-	 < 0.01	1.00E00	1.00E00
positive regulation of protein-containing complex assembly (GO:0031334)	252	0	.12	-	 < 0.01	1.00E00	1.00E00
positive regulation of cardiocyte differentiation (GO:1905209)	17	0	.01	-	 < 0.01	1.00E00	1.00E00
negative regulation of cardiocyte differentiation (GO:1905208)	11	0	.01	-	 < 0.01	1.00E00	1.00E00
regulation of cardiocyte differentiation (GO:1905207)	28	0	.01	-	 < 0.01	1.00E00	1.00E00
positive regulation of hydrogen peroxide-induced cell death (GO:1905206)	5	0	.00	-	 < 0.01	1.00E00	1.00E00
positive regulation of connective tissue replacement (GO:1905205)	3	0	.00	-	 < 0.01	1.00E00	1.00E00
negative regulation of connective tissue replacement (GO:1905204)	1	0	.00	-	 < 0.01	1.00E00	1.00E00
regulation of connective tissue replacement (GO:1905203)	4	0	.00	-	 < 0.01	1.00E00	1.00E00
gamma-aminobutyric acid biosynthetic process (GO:0009449)	3	0	.00	-	 < 0.01	1.00E00	1.00E00
gamma-aminobutyric acid metabolic process (GO:0009448)	5	0	.00	-	 < 0.01	1.00E00	1.00E00
putrescine catabolic process (GO:0009447)	3	0	.00	-	 < 0.01	1.00E00	1.00E00
putrescine biosynthetic process (GO:0009446)	5	0	.00	-	 < 0.01	1.00E00	1.00E00
negative regulation of RNA polymerase II transcription preinitiation complex assembly (GO:0017055)	2	0	.00	-	 < 0.01	1.00E00	1.00E00
putrescine metabolic process (GO:0009445)	9	0	.00	-	 < 0.01	1.00E00	1.00E00
pyruvate oxidation (GO:0009444)	1	0	.00	-	 < 0.01	1.00E00	1.00E00
pyridoxal 5'-phosphate salvage (GO:0009443)	1	0	.00	-	 < 0.01	1.00E00	1.00E00
glycolate metabolic process (GO:0009441)	3	0	.00	-	 < 0.01	1.00E00	1.00E00
cyanate catabolic process (GO:0009440)	2	0	.00	-	 < 0.01	1.00E00	1.00E00
negative regulation of cellular biosynthetic process (GO:0031327)	1584	0	.76	-	 < 0.01	1.00E00	1.00E00
cyanate metabolic process (GO:0009439)	2	0	.00	-	 < 0.01	1.00E00	1.00E00
methylglyoxal metabolic process (GO:0009438)	6	0	.00	-	 < 0.01	1.00E00	1.00E00
carnitine metabolic process (GO:0009437)	13	0	.01	-	 < 0.01	1.00E00	1.00E00
glyoxylate catabolic process (GO:0009436)	3	0	.00	-	 < 0.01	1.00E00	1.00E00
NAD biosynthetic process (GO:0009435)	28	0	.01	-	 < 0.01	1.00E00	1.00E00
regulation of chemokine-mediated signaling pathway (GO:0070099)	10	0	.00	-	 < 0.01	1.00E00	1.00E00
chemokine-mediated signaling pathway (GO:0070098)	79	0	.04	-	 < 0.01	1.00E00	1.00E00
protein import (GO:0017038)	160	0	.08	-	 < 0.01	1.00E00	1.00E00
mitochondrial outer membrane translocase complex assembly (GO:0070096)	2	0	.00	-	 < 0.01	1.00E00	1.00E00
positive regulation of glucagon secretion (GO:0070094)	3	0	.00	-	 < 0.01	1.00E00	1.00E00
negative regulation of glucagon secretion (GO:0070093)	4	0	.00	-	 < 0.01	1.00E00	1.00E00
regulation of glucagon secretion (GO:0070092)	10	0	.00	-	 < 0.01	1.00E00	1.00E00
glucagon secretion (GO:0070091)	1	0	.00	-	 < 0.01	1.00E00	1.00E00
ubiquitin-dependent endocytosis (GO:0070086)	3	0	.00	-	 < 0.01	1.00E00	1.00E00
glycosylation (GO:0070085)	259	0	.12	-	 < 0.01	1.00E00	1.00E00
response to light stimulus (GO:0009416)	318	0	.15	-	 < 0.01	1.00E00	1.00E00
protein initiator methionine removal (GO:0070084)	3	0	.00	-	 < 0.01	1.00E00	1.00E00
response to water (GO:0009415)	19	0	.01	-	 < 0.01	1.00E00	1.00E00
response to water deprivation (GO:0009414)	11	0	.01	-	 < 0.01	1.00E00	1.00E00
response to UV (GO:0009411)	149	0	.07	-	 < 0.01	1.00E00	1.00E00
response to xenobiotic stimulus (GO:0009410)	134	0	.06	-	 < 0.01	1.00E00	1.00E00
vesicle targeting, to, from or within Golgi (GO:0048199)	70	0	.03	-	 < 0.01	1.00E00	1.00E00
Golgi vesicle budding (GO:0048194)	78	0	.04	-	 < 0.01	1.00E00	1.00E00
Golgi vesicle transport (GO:0048193)	400	0	.19	-	 < 0.01	1.00E00	1.00E00
histone H4-R3 demethylation (GO:0070079)	1	0	.00	-	 < 0.01	1.00E00	1.00E00
response to cold (GO:0009409)	49	0	.02	-	 < 0.01	1.00E00	1.00E00
histone H3-R2 demethylation (GO:0070078)	1	0	.00	-	 < 0.01	1.00E00	1.00E00
regulation of neuron remodeling (GO:1904799)	1	0	.00	-	 < 0.01	1.00E00	1.00E00
histone arginine demethylation (GO:0070077)	1	0	.00	-	 < 0.01	1.00E00	1.00E00
histone lysine demethylation (GO:0070076)	30	0	.01	-	 < 0.01	1.00E00	1.00E00
toxin catabolic process (GO:0009407)	2	0	.00	-	 < 0.01	1.00E00	1.00E00
positive regulation of core promoter binding (GO:1904798)	7	0	.00	-	 < 0.01	1.00E00	1.00E00
regulation of transforming growth factor beta receptor signaling pathway (GO:0017015)	123	0	.06	-	 < 0.01	1.00E00	1.00E00
negative regulation of core promoter binding (GO:1904797)	2	0	.00	-	 < 0.01	1.00E00	1.00E00
tear secretion (GO:0070075)	2	0	.00	-	 < 0.01	1.00E00	1.00E00
protein nitrosylation (GO:0017014)	6	0	.00	-	 < 0.01	1.00E00	1.00E00
regulation of core promoter binding (GO:1904796)	9	0	.00	-	 < 0.01	1.00E00	1.00E00
pathogenesis (GO:0009405)	1	0	.00	-	 < 0.01	1.00E00	1.00E00
toxin metabolic process (GO:0009404)	15	0	.01	-	 < 0.01	1.00E00	1.00E00
vacuolar proton-transporting V-type ATPase complex assembly (GO:0070072)	6	0	.00	-	 < 0.01	1.00E00	1.00E00
toxin biosynthetic process (GO:0009403)	1	0	.00	-	 < 0.01	1.00E00	1.00E00
proton-transporting two-sector ATPase complex assembly (GO:0070071)	15	0	.01	-	 < 0.01	1.00E00	1.00E00
regulation of euchromatin binding (GO:1904793)	1	0	.00	-	 < 0.01	1.00E00	1.00E00
proton-transporting V-type ATPase complex assembly (GO:0070070)	8	0	.00	-	 < 0.01	1.00E00	1.00E00
positive regulation of shelterin complex assembly (GO:1904792)	1	0	.00	-	 < 0.01	1.00E00	1.00E00
regulation of shelterin complex assembly (GO:1904790)	1	0	.00	-	 < 0.01	1.00E00	1.00E00
cysteine transport (GO:0042883)	2	0	.00	-	 < 0.01	1.00E00	1.00E00
protein-tetrapyrrole linkage (GO:0017006)	1	0	.00	-	 < 0.01	1.00E00	1.00E00
cytochrome complex assembly (GO:0017004)	38	0	.02	-	 < 0.01	1.00E00	1.00E00
protein-heme linkage (GO:0017003)	1	0	.00	-	 < 0.01	1.00E00	1.00E00
NLRP1 inflammasome complex assembly (GO:1904784)	1	0	.00	-	 < 0.01	1.00E00	1.00E00
positive regulation of NMDA glutamate receptor activity (GO:1904783)	7	0	.00	-	 < 0.01	1.00E00	1.00E00
'de novo' actin filament nucleation (GO:0070060)	1	0	.00	-	 < 0.01	1.00E00	1.00E00
negative regulation of NMDA glutamate receptor activity (GO:1904782)	2	0	.00	-	 < 0.01	1.00E00	1.00E00
positive regulation of protein localization to centrosome (GO:1904781)	7	0	.00	-	 < 0.01	1.00E00	1.00E00
negative regulation of protein localization to centrosome (GO:1904780)	2	0	.00	-	 < 0.01	1.00E00	1.00E00
arachidonic acid secretion (GO:0050482)	24	0	.01	-	 < 0.01	1.00E00	1.00E00
negative regulation of hepatocyte growth factor biosynthetic process (GO:0048178)	1	0	.00	-	 < 0.01	1.00E00	1.00E00
regulation of hepatocyte growth factor biosynthetic process (GO:0048176)	1	0	.00	-	 < 0.01	1.00E00	1.00E00
negative regulation of short-term neuronal synaptic plasticity (GO:0048174)	1	0	.00	-	 < 0.01	1.00E00	1.00E00
regulation of short-term neuronal synaptic plasticity (GO:0048172)	15	0	.01	-	 < 0.01	1.00E00	1.00E00
positive regulation of long-term neuronal synaptic plasticity (GO:0048170)	5	0	.00	-	 < 0.01	1.00E00	1.00E00
intrinsic apoptotic signaling pathway in response to endoplasmic reticulum stress (GO:0070059)	34	0	.02	-	 < 0.01	1.00E00	1.00E00
regulation of protein localization to centrosome (GO:1904779)	10	0	.00	-	 < 0.01	1.00E00	1.00E00
positive regulation of protein localization to cell cortex (GO:1904778)	6	0	.00	-	 < 0.01	1.00E00	1.00E00
negative regulation of protein localization to cell cortex (GO:1904777)	1	0	.00	-	 < 0.01	1.00E00	1.00E00
regulation of protein localization to cell cortex (GO:1904776)	9	0	.00	-	 < 0.01	1.00E00	1.00E00
mRNA splicing, via endonucleolytic cleavage and ligation (GO:0070054)	1	0	.00	-	 < 0.01	1.00E00	1.00E00
neuron cellular homeostasis (GO:0070050)	30	0	.01	-	 < 0.01	1.00E00	1.00E00
response to tetrachloromethane (GO:1904772)	2	0	.00	-	 < 0.01	1.00E00	1.00E00
antisense RNA metabolic process (GO:0042868)	1	0	.00	-	 < 0.01	1.00E00	1.00E00
pyruvate biosynthetic process (GO:0042866)	6	0	.00	-	 < 0.01	1.00E00	1.00E00
regulation of long-term neuronal synaptic plasticity (GO:0048169)	26	0	.01	-	 < 0.01	1.00E00	1.00E00
regulation of neuronal synaptic plasticity (GO:0048168)	54	0	.03	-	 < 0.01	1.00E00	1.00E00
regulation of synaptic plasticity (GO:0048167)	192	0	.09	-	 < 0.01	1.00E00	1.00E00
fused antrum stage (GO:0048165)	3	0	.00	-	 < 0.01	1.00E00	1.00E00
multi-layer follicle stage (GO:0048162)	3	0	.00	-	 < 0.01	1.00E00	1.00E00
primary follicle stage (GO:0048160)	1	0	.00	-	 < 0.01	1.00E00	1.00E00
positive regulation of B cell proliferation (GO:0030890)	42	0	.02	-	 < 0.01	1.00E00	1.00E00
negative regulation of macroautophagy by TORC1 signaling (GO:1904766)	1	0	.00	-	 < 0.01	1.00E00	1.00E00
chaperone-mediated autophagy translocation complex disassembly (GO:1904764)	1	0	.00	-	 < 0.01	1.00E00	1.00E00
positive regulation of myofibroblast differentiation (GO:1904762)	1	0	.00	-	 < 0.01	1.00E00	1.00E00
negative regulation of myofibroblast differentiation (GO:1904761)	3	0	.00	-	 < 0.01	1.00E00	1.00E00
regulation of myofibroblast differentiation (GO:1904760)	4	0	.00	-	 < 0.01	1.00E00	1.00E00
negative regulation of B cell proliferation (GO:0030889)	18	0	.01	-	 < 0.01	1.00E00	1.00E00
regulation of B cell proliferation (GO:0030888)	64	0	.03	-	 < 0.01	1.00E00	1.00E00
positive regulation of myeloid dendritic cell activation (GO:0030887)	2	0	.00	-	 < 0.01	1.00E00	1.00E00
negative regulation of myeloid dendritic cell activation (GO:0030886)	3	0	.00	-	 < 0.01	1.00E00	1.00E00
regulation of myeloid dendritic cell activation (GO:0030885)	6	0	.00	-	 < 0.01	1.00E00	1.00E00
positive regulation of vascular associated smooth muscle cell migration (GO:1904754)	16	0	.01	-	 < 0.01	1.00E00	1.00E00
negative regulation of vascular associated smooth muscle cell migration (GO:1904753)	6	0	.00	-	 < 0.01	1.00E00	1.00E00
regulation of vascular associated smooth muscle cell migration (GO:1904752)	22	0	.01	-	 < 0.01	1.00E00	1.00E00
positive regulation of protein localization to nucleolus (GO:1904751)	4	0	.00	-	 < 0.01	1.00E00	1.00E00
negative regulation of protein localization to nucleolus (GO:1904750)	1	0	.00	-	 < 0.01	1.00E00	1.00E00
behavioral response to ethanol (GO:0048149)	10	0	.00	-	 < 0.01	1.00E00	1.00E00
D-xylose catabolic process (GO:0042843)	1	0	.00	-	 < 0.01	1.00E00	1.00E00
behavioral response to cocaine (GO:0048148)	13	0	.01	-	 < 0.01	1.00E00	1.00E00
negative regulation of fibroblast proliferation (GO:0048147)	30	0	.01	-	 < 0.01	1.00E00	1.00E00
positive regulation of fibroblast proliferation (GO:0048146)	50	0	.02	-	 < 0.01	1.00E00	1.00E00
D-glucuronate catabolic process (GO:0042840)	1	0	.00	-	 < 0.01	1.00E00	1.00E00
regulation of fibroblast proliferation (GO:0048145)	82	0	.04	-	 < 0.01	1.00E00	1.00E00
mammary gland development (GO:0030879)	129	0	.06	-	 < 0.01	1.00E00	1.00E00
thyroid gland development (GO:0030878)	24	0	.01	-	 < 0.01	1.00E00	1.00E00
fibroblast proliferation (GO:0048144)	2	0	.00	-	 < 0.01	1.00E00	1.00E00
astrocyte activation (GO:0048143)	19	0	.01	-	 < 0.01	1.00E00	1.00E00
osteoclast maturation (GO:0036179)	1	0	.00	-	 < 0.01	1.00E00	1.00E00
regulation of protein localization to nucleolus (GO:1904749)	8	0	.00	-	 < 0.01	1.00E00	1.00E00
regulation of apoptotic process involved in development (GO:1904748)	13	0	.01	-	 < 0.01	1.00E00	1.00E00
positive regulation of apoptotic process involved in development (GO:1904747)	6	0	.00	-	 < 0.01	1.00E00	1.00E00
negative regulation of apoptotic process involved in development (GO:1904746)	6	0	.00	-	 < 0.01	1.00E00	1.00E00
positive regulation of telomeric DNA binding (GO:1904744)	2	0	.00	-	 < 0.01	1.00E00	1.00E00
negative regulation of telomeric DNA binding (GO:1904743)	2	0	.00	-	 < 0.01	1.00E00	1.00E00
protein arginylation (GO:0016598)	2	0	.00	-	 < 0.01	1.00E00	1.00E00
regulation of telomeric DNA binding (GO:1904742)	4	0	.00	-	 < 0.01	1.00E00	1.00E00
D-glucuronate metabolic process (GO:0042839)	1	0	.00	-	 < 0.01	1.00E00	1.00E00
regulation of synaptic plasticity by receptor localization to synapse (GO:1900383)	1	0	.00	-	 < 0.01	1.00E00	1.00E00
defense response to protozoan (GO:0042832)	24	0	.01	-	 < 0.01	1.00E00	1.00E00
spermatocyte division (GO:0048137)	1	0	.00	-	 < 0.01	1.00E00	1.00E00
male germ-line stem cell asymmetric division (GO:0048133)	4	0	.00	-	 < 0.01	1.00E00	1.00E00
cortical actin cytoskeleton organization (GO:0030866)	38	0	.02	-	 < 0.01	1.00E00	1.00E00
cortical cytoskeleton organization (GO:0030865)	61	0	.03	-	 < 0.01	1.00E00	1.00E00
positive regulation of polarized epithelial cell differentiation (GO:0030862)	1	0	.00	-	 < 0.01	1.00E00	1.00E00
regulation of polarized epithelial cell differentiation (GO:0030860)	2	0	.00	-	 < 0.01	1.00E00	1.00E00
cell-abiotic substrate adhesion (GO:0036164)	1	0	.00	-	 < 0.01	1.00E00	1.00E00
negative regulation of fatty acid beta-oxidation using acyl-CoA dehydrogenase (GO:1904736)	1	0	.00	-	 < 0.01	1.00E00	1.00E00
regulation of fatty acid beta-oxidation using acyl-CoA dehydrogenase (GO:1904735)	1	0	.00	-	 < 0.01	1.00E00	1.00E00
positive regulation of electron transfer activity (GO:1904734)	2	0	.00	-	 < 0.01	1.00E00	1.00E00
negative regulation of electron transfer activity (GO:1904733)	1	0	.00	-	 < 0.01	1.00E00	1.00E00
regulation of electron transfer activity (GO:1904732)	7	0	.00	-	 < 0.01	1.00E00	1.00E00
positive regulation of intestinal lipid absorption (GO:1904731)	3	0	.00	-	 < 0.01	1.00E00	1.00E00
negative regulation of intestinal lipid absorption (GO:1904730)	2	0	.00	-	 < 0.01	1.00E00	1.00E00
positive regulation of secondary metabolite biosynthetic process (GO:1900378)	7	0	.00	-	 < 0.01	1.00E00	1.00E00
nucleosome positioning (GO:0016584)	16	0	.01	-	 < 0.01	1.00E00	1.00E00
negative regulation of secondary metabolite biosynthetic process (GO:1900377)	5	0	.00	-	 < 0.01	1.00E00	1.00E00
regulation of secondary metabolite biosynthetic process (GO:1900376)	12	0	.01	-	 < 0.01	1.00E00	1.00E00
amyloid-beta metabolic process (GO:0050435)	19	0	.01	-	 < 0.01	1.00E00	1.00E00
positive regulation of viral transcription (GO:0050434)	41	0	.02	-	 < 0.01	1.00E00	1.00E00
regulation of catecholamine secretion (GO:0050433)	57	0	.03	-	 < 0.01	1.00E00	1.00E00
positive regulation of purine nucleotide biosynthetic process (GO:1900373)	24	0	.01	-	 < 0.01	1.00E00	1.00E00
catecholamine secretion (GO:0050432)	2	0	.00	-	 < 0.01	1.00E00	1.00E00
negative regulation of purine nucleotide biosynthetic process (GO:1900372)	6	0	.00	-	 < 0.01	1.00E00	1.00E00
pyridoxal phosphate biosynthetic process (GO:0042823)	2	0	.00	-	 < 0.01	1.00E00	1.00E00
regulation of purine nucleotide biosynthetic process (GO:1900371)	43	0	.02	-	 < 0.01	1.00E00	1.00E00
pyridoxal phosphate metabolic process (GO:0042822)	3	0	.00	-	 < 0.01	1.00E00	1.00E00
positive regulation of RNA interference (GO:1900370)	1	0	.00	-	 < 0.01	1.00E00	1.00E00
vitamin B6 catabolic process (GO:0042820)	1	0	.00	-	 < 0.01	1.00E00	1.00E00
polarized epithelial cell differentiation (GO:0030859)	22	0	.01	-	 < 0.01	1.00E00	1.00E00
positive regulation of epithelial cell differentiation (GO:0030858)	56	0	.03	-	 < 0.01	1.00E00	1.00E00
negative regulation of epithelial cell differentiation (GO:0030857)	43	0	.02	-	 < 0.01	1.00E00	1.00E00
regulation of epithelial cell differentiation (GO:0030856)	144	0	.07	-	 < 0.01	1.00E00	1.00E00
epithelial cell differentiation (GO:0030855)	683	0	.33	-	 < 0.01	1.00E00	1.00E00
positive regulation of granulocyte differentiation (GO:0030854)	8	0	.00	-	 < 0.01	1.00E00	1.00E00
inner dynein arm assembly (GO:0036159)	16	0	.01	-	 < 0.01	1.00E00	1.00E00
negative regulation of granulocyte differentiation (GO:0030853)	10	0	.00	-	 < 0.01	1.00E00	1.00E00
outer dynein arm assembly (GO:0036158)	19	0	.01	-	 < 0.01	1.00E00	1.00E00
regulation of granulocyte differentiation (GO:0030852)	17	0	.01	-	 < 0.01	1.00E00	1.00E00
granulocyte differentiation (GO:0030851)	28	0	.01	-	 < 0.01	1.00E00	1.00E00
prostate gland development (GO:0030850)	38	0	.02	-	 < 0.01	1.00E00	1.00E00
acylglycerol acyl-chain remodeling (GO:0036155)	8	0	.00	-	 < 0.01	1.00E00	1.00E00
regulation of intestinal lipid absorption (GO:1904729)	10	0	.00	-	 < 0.01	1.00E00	1.00E00
triglyceride acyl-chain remodeling (GO:0036153)	1	0	.00	-	 < 0.01	1.00E00	1.00E00
phosphatidylethanolamine acyl-chain remodeling (GO:0036152)	26	0	.01	-	 < 0.01	1.00E00	1.00E00
phosphatidylcholine acyl-chain remodeling (GO:0036151)	30	0	.01	-	 < 0.01	1.00E00	1.00E00
phosphatidylserine acyl-chain remodeling (GO:0036150)	22	0	.01	-	 < 0.01	1.00E00	1.00E00
protein deubiquitination (GO:0016579)	278	0	.13	-	 < 0.01	1.00E00	1.00E00
negative regulation of Wnt-Frizzled-LRP5/6 complex assembly (GO:1904723)	1	0	.00	-	 < 0.01	1.00E00	1.00E00
histone deubiquitination (GO:0016578)	22	0	.01	-	 < 0.01	1.00E00	1.00E00
histone demethylation (GO:0016577)	31	0	.01	-	 < 0.01	1.00E00	1.00E00
histone dephosphorylation (GO:0016576)	6	0	.00	-	 < 0.01	1.00E00	1.00E00
negative regulation of RNA interference (GO:1900369)	2	0	.00	-	 < 0.01	1.00E00	1.00E00
3'-phosphoadenosine 5'-phosphosulfate biosynthetic process (GO:0050428)	6	0	.00	-	 < 0.01	1.00E00	1.00E00
vitamin B6 biosynthetic process (GO:0042819)	3	0	.00	-	 < 0.01	1.00E00	1.00E00
histone deacetylation (GO:0016575)	49	0	.02	-	 < 0.01	1.00E00	1.00E00
regulation of RNA interference (GO:1900368)	3	0	.00	-	 < 0.01	1.00E00	1.00E00
3'-phosphoadenosine 5'-phosphosulfate metabolic process (GO:0050427)	25	0	.01	-	 < 0.01	1.00E00	1.00E00
histone ubiquitination (GO:0016574)	40	0	.02	-	 < 0.01	1.00E00	1.00E00
histone acetylation (GO:0016573)	107	0	.05	-	 < 0.01	1.00E00	1.00E00
vitamin B6 metabolic process (GO:0042816)	5	0	.00	-	 < 0.01	1.00E00	1.00E00
histone phosphorylation (GO:0016572)	31	0	.01	-	 < 0.01	1.00E00	1.00E00
positive regulation of mRNA polyadenylation (GO:1900365)	4	0	.00	-	 < 0.01	1.00E00	1.00E00
histone methylation (GO:0016571)	95	0	.05	-	 < 0.01	1.00E00	1.00E00
negative regulation of mRNA polyadenylation (GO:1900364)	8	0	.00	-	 < 0.01	1.00E00	1.00E00
histone modification (GO:0016570)	363	0	.17	-	 < 0.01	1.00E00	1.00E00
regulation of mRNA polyadenylation (GO:1900363)	17	0	.01	-	 < 0.01	1.00E00	1.00E00
phospholipase C-inhibiting G protein-coupled receptor signaling pathway (GO:0030845)	1	0	.00	-	 < 0.01	1.00E00	1.00E00
positive regulation of intermediate filament depolymerization (GO:0030844)	1	0	.00	-	 < 0.01	1.00E00	1.00E00
phosphatidylinositol acyl-chain remodeling (GO:0036149)	18	0	.01	-	 < 0.01	1.00E00	1.00E00
phosphatidylglycerol acyl-chain remodeling (GO:0036148)	18	0	.01	-	 < 0.01	1.00E00	1.00E00
regulation of intermediate filament depolymerization (GO:0030842)	1	0	.00	-	 < 0.01	1.00E00	1.00E00
cellular response to mycotoxin (GO:0036146)	1	0	.00	-	 < 0.01	1.00E00	1.00E00
dendritic cell homeostasis (GO:0036145)	1	0	.00	-	 < 0.01	1.00E00	1.00E00
positive regulation of AMPA glutamate receptor clustering (GO:1904719)	2	0	.00	-	 < 0.01	1.00E00	1.00E00
regulation of AMPA glutamate receptor clustering (GO:1904717)	6	0	.00	-	 < 0.01	1.00E00	1.00E00
positive regulation of chaperone-mediated autophagy (GO:1904716)	1	0	.00	-	 < 0.01	1.00E00	1.00E00
negative regulation of chaperone-mediated autophagy (GO:1904715)	3	0	.00	-	 < 0.01	1.00E00	1.00E00
regulation of chaperone-mediated autophagy (GO:1904714)	8	0	.00	-	 < 0.01	1.00E00	1.00E00
covalent chromatin modification (GO:0016569)	367	0	.18	-	 < 0.01	1.00E00	1.00E00
protein ubiquitination (GO:0016567)	744	0	.36	-	 < 0.01	1.00E00	1.00E00
regulation of Wnt-Frizzled-LRP5/6 complex assembly (GO:1904711)	1	0	.00	-	 < 0.01	1.00E00	1.00E00
positive regulation of granulosa cell apoptotic process (GO:1904710)	1	0	.00	-	 < 0.01	1.00E00	1.00E00
protein import into peroxisome matrix, translocation (GO:0016561)	3	0	.00	-	 < 0.01	1.00E00	1.00E00
protein import into peroxisome matrix, docking (GO:0016560)	4	0	.00	-	 < 0.01	1.00E00	1.00E00
establishment of body hair planar orientation (GO:0048105)	4	0	.00	-	 < 0.01	1.00E00	1.00E00
establishment of body hair or bristle planar orientation (GO:0048104)	4	0	.00	-	 < 0.01	1.00E00	1.00E00
positive regulation of actin filament polymerization (GO:0030838)	91	0	.04	-	 < 0.01	1.00E00	1.00E00
somatic stem cell division (GO:0048103)	10	0	.00	-	 < 0.01	1.00E00	1.00E00
negative regulation of actin filament polymerization (GO:0030837)	60	0	.03	-	 < 0.01	1.00E00	1.00E00
autophagic cell death (GO:0048102)	7	0	.00	-	 < 0.01	1.00E00	1.00E00
positive regulation of actin filament depolymerization (GO:0030836)	14	0	.01	-	 < 0.01	1.00E00	1.00E00
negative regulation of actin filament depolymerization (GO:0030835)	40	0	.02	-	 < 0.01	1.00E00	1.00E00
regulation of actin filament depolymerization (GO:0030834)	56	0	.03	-	 < 0.01	1.00E00	1.00E00
regulation of actin filament polymerization (GO:0030833)	179	0	.09	-	 < 0.01	1.00E00	1.00E00
peptidyl-histidine hydroxylation (GO:0036138)	1	0	.00	-	 < 0.01	1.00E00	1.00E00
regulation of actin filament length (GO:0030832)	197	0	.09	-	 < 0.01	1.00E00	1.00E00
regulation of granulosa cell apoptotic process (GO:1904708)	2	0	.00	-	 < 0.01	1.00E00	1.00E00
positive regulation of vascular associated smooth muscle cell proliferation (GO:1904707)	34	0	.02	-	 < 0.01	1.00E00	1.00E00
negative regulation of vascular associated smooth muscle cell proliferation (GO:1904706)	18	0	.01	-	 < 0.01	1.00E00	1.00E00
regulation of vascular associated smooth muscle cell proliferation (GO:1904705)	51	0	.02	-	 < 0.01	1.00E00	1.00E00
peroxisome fission (GO:0016559)	10	0	.00	-	 < 0.01	1.00E00	1.00E00
protein import into peroxisome matrix (GO:0016558)	13	0	.01	-	 < 0.01	1.00E00	1.00E00
regulation of protein localization to adherens junction (GO:1904702)	1	0	.00	-	 < 0.01	1.00E00	1.00E00
peroxisome membrane biogenesis (GO:0016557)	4	0	.00	-	 < 0.01	1.00E00	1.00E00
mRNA modification (GO:0016556)	24	0	.01	-	 < 0.01	1.00E00	1.00E00
cytidine to uridine editing (GO:0016554)	12	0	.01	-	 < 0.01	1.00E00	1.00E00
base conversion or substitution editing (GO:0016553)	21	0	.01	-	 < 0.01	1.00E00	1.00E00
histone H3-K9 trimethylation (GO:0036124)	5	0	.00	-	 < 0.01	1.00E00	1.00E00
histone H3-K9 dimethylation (GO:0036123)	3	0	.00	-	 < 0.01	1.00E00	1.00E00
cellular response to platelet-derived growth factor stimulus (GO:0036120)	21	0	.01	-	 < 0.01	1.00E00	1.00E00
regulation of cardiac endothelial to mesenchymal transition (GO:0061999)	1	0	.00	-	 < 0.01	1.00E00	1.00E00
protein autoprocessing (GO:0016540)	24	0	.01	-	 < 0.01	1.00E00	1.00E00
response to platelet-derived growth factor (GO:0036119)	22	0	.01	-	 < 0.01	1.00E00	1.00E00
positive regulation of nucleotide biosynthetic process (GO:0030810)	24	0	.01	-	 < 0.01	1.00E00	1.00E00
long-chain fatty-acyl-CoA catabolic process (GO:0036116)	1	0	.00	-	 < 0.01	1.00E00	1.00E00
fatty-acyl-CoA catabolic process (GO:0036115)	3	0	.00	-	 < 0.01	1.00E00	1.00E00
medium-chain fatty-acyl-CoA catabolic process (GO:0036114)	2	0	.00	-	 < 0.01	1.00E00	1.00E00
very long-chain fatty-acyl-CoA catabolic process (GO:0036113)	1	0	.00	-	 < 0.01	1.00E00	1.00E00
medium-chain fatty-acyl-CoA metabolic process (GO:0036112)	4	0	.00	-	 < 0.01	1.00E00	1.00E00
very long-chain fatty-acyl-CoA metabolic process (GO:0036111)	2	0	.00	-	 < 0.01	1.00E00	1.00E00
intein-mediated protein splicing (GO:0016539)	2	0	.00	-	 < 0.01	1.00E00	1.00E00
negative regulation of transcription from RNA polymerase II promoter by glucose (GO:0061987)	1	0	.00	-	 < 0.01	1.00E00	1.00E00
negative regulation of transcription by glucose (GO:0061986)	1	0	.00	-	 < 0.01	1.00E00	1.00E00
meiosis II cell cycle process (GO:0061983)	13	0	.01	-	 < 0.01	1.00E00	1.00E00
meiosis I cell cycle process (GO:0061982)	118	0	.06	-	 < 0.01	1.00E00	1.00E00
negative regulation of nucleotide biosynthetic process (GO:0030809)	6	0	.00	-	 < 0.01	1.00E00	1.00E00
regulation of nucleotide biosynthetic process (GO:0030808)	44	0	.02	-	 < 0.01	1.00E00	1.00E00
alpha-linolenic acid metabolic process (GO:0036109)	13	0	.01	-	 < 0.01	1.00E00	1.00E00
leukotriene B4 metabolic process (GO:0036102)	6	0	.00	-	 < 0.01	1.00E00	1.00E00
leukotriene B4 catabolic process (GO:0036101)	5	0	.00	-	 < 0.01	1.00E00	1.00E00
leukotriene catabolic process (GO:0036100)	5	0	.00	-	 < 0.01	1.00E00	1.00E00
negative regulation of angiogenesis (GO:0016525)	105	0	.05	-	 < 0.01	1.00E00	1.00E00
perichondral bone morphogenesis (GO:0061974)	1	0	.00	-	 < 0.01	1.00E00	1.00E00
membrane bone morphogenesis (GO:0061973)	1	0	.00	-	 < 0.01	1.00E00	1.00E00
establishment of left/right asymmetry (GO:0061966)	1	0	.00	-	 < 0.01	1.00E00	1.00E00
inactivation of MAPK activity (GO:0000188)	27	0	.01	-	 < 0.01	1.00E00	1.00E00
activation of MAPK activity (GO:0000187)	156	0	.07	-	 < 0.01	1.00E00	1.00E00
activation of MAPKK activity (GO:0000186)	57	0	.03	-	 < 0.01	1.00E00	1.00E00
activation of MAPKKK activity (GO:0000185)	13	0	.01	-	 < 0.01	1.00E00	1.00E00
nuclear-transcribed mRNA catabolic process, nonsense-mediated decay (GO:0000184)	121	0	.06	-	 < 0.01	1.00E00	1.00E00
rDNA heterochromatin assembly (GO:0000183)	12	0	.01	-	 < 0.01	1.00E00	1.00E00
penetration of cumulus oophorus (GO:0061956)	1	0	.00	-	 < 0.01	1.00E00	1.00E00
midbody abscission (GO:0061952)	17	0	.01	-	 < 0.01	1.00E00	1.00E00
inactivation of MAPK activity involved in osmosensory signaling pathway (GO:0000173)	1	0	.00	-	 < 0.01	1.00E00	1.00E00
regulation of protein K48-linked ubiquitination (GO:0061945)	4	0	.00	-	 < 0.01	1.00E00	1.00E00
negative regulation of protein K48-linked ubiquitination (GO:0061944)	2	0	.00	-	 < 0.01	1.00E00	1.00E00
MAPK cascade (GO:0000165)	400	0	.19	-	 < 0.01	1.00E00	1.00E00
phosphorelay signal transduction system (GO:0000160)	1	0	.00	-	 < 0.01	1.00E00	1.00E00
monocyte extravasation (GO:0035696)	5	0	.00	-	 < 0.01	1.00E00	1.00E00
mitophagy by induced vacuole formation (GO:0035695)	1	0	.00	-	 < 0.01	1.00E00	1.00E00
mitochondrial protein catabolic process (GO:0035694)	5	0	.00	-	 < 0.01	1.00E00	1.00E00
macrophage migration inhibitory factor signaling pathway (GO:0035691)	1	0	.00	-	 < 0.01	1.00E00	1.00E00
cellular response to drug (GO:0035690)	71	0	.03	-	 < 0.01	1.00E00	1.00E00
positive regulation of erythrocyte enucleation (GO:0061931)	1	0	.00	-	 < 0.01	1.00E00	1.00E00
regulation of erythrocyte enucleation (GO:0061930)	1	0	.00	-	 < 0.01	1.00E00	1.00E00
rRNA modification (GO:0000154)	40	0	.02	-	 < 0.01	1.00E00	1.00E00
leukocyte degranulation (GO:0043299)	504	0	.24	-	 < 0.01	1.00E00	1.00E00
apical junction assembly (GO:0043297)	67	0	.03	-	 < 0.01	1.00E00	1.00E00
helper T cell diapedesis (GO:0035685)	2	0	.00	-	 < 0.01	1.00E00	1.00E00
helper T cell extravasation (GO:0035684)	3	0	.00	-	 < 0.01	1.00E00	1.00E00
memory T cell extravasation (GO:0035683)	2	0	.00	-	 < 0.01	1.00E00	1.00E00
peptidyl-lysine propionylation (GO:0061921)	1	0	.00	-	 < 0.01	1.00E00	1.00E00
manchette disassembly (GO:1905199)	1	0	.00	-	 < 0.01	1.00E00	1.00E00
manchette assembly (GO:1905198)	2	0	.00	-	 < 0.01	1.00E00	1.00E00
posterior lateral line neuromast hair cell development (GO:0035677)	1	0	.00	-	 < 0.01	1.00E00	1.00E00
process utilizing autophagic mechanism (GO:0061919)	306	0	.15	-	 < 0.01	1.00E00	1.00E00
neuromast hair cell development (GO:0035675)	2	0	.00	-	 < 0.01	1.00E00	1.00E00
tricarboxylic acid transmembrane transport (GO:0035674)	2	0	.00	-	 < 0.01	1.00E00	1.00E00
regulation of cysteine-type endopeptidase activity involved in apoptotic process (GO:0043281)	217	0	.10	-	 < 0.01	1.00E00	1.00E00
oligopeptide transmembrane transport (GO:0035672)	9	0	.00	-	 < 0.01	1.00E00	1.00E00
positive regulation of cysteine-type endopeptidase activity involved in apoptotic process (GO:0043280)	137	0	.07	-	 < 0.01	1.00E00	1.00E00
selective autophagy (GO:0061912)	59	0	.03	-	 < 0.01	1.00E00	1.00E00
autophagosome-endosome fusion (GO:0061910)	1	0	.00	-	 < 0.01	1.00E00	1.00E00
positive regulation of metaphase/anaphase transition of meiosis I (GO:1905188)	1	0	.00	-	 < 0.01	1.00E00	1.00E00
regulation of metaphase/anaphase transition of meiosis I (GO:1905186)	1	0	.00	-	 < 0.01	1.00E00	1.00E00
positive regulation of protein serine/threonine phosphatase activity (GO:1905184)	2	0	.00	-	 < 0.01	1.00E00	1.00E00
negative regulation of protein serine/threonine phosphatase activity (GO:1905183)	1	0	.00	-	 < 0.01	1.00E00	1.00E00
establishment of mitotic spindle orientation (GO:0000132)	32	0	.02	-	 < 0.01	1.00E00	1.00E00
response to alkaloid (GO:0043279)	109	0	.05	-	 < 0.01	1.00E00	1.00E00
response to morphine (GO:0043278)	35	0	.02	-	 < 0.01	1.00E00	1.00E00
TRAM-dependent toll-like receptor 4 signaling pathway (GO:0035669)	3	0	.00	-	 < 0.01	1.00E00	1.00E00
apoptotic cell clearance (GO:0043277)	43	0	.02	-	 < 0.01	1.00E00	1.00E00
TRAM-dependent toll-like receptor signaling pathway (GO:0035668)	3	0	.00	-	 < 0.01	1.00E00	1.00E00
anoikis (GO:0043276)	11	0	.01	-	 < 0.01	1.00E00	1.00E00
TRIF-dependent toll-like receptor signaling pathway (GO:0035666)	30	0	.01	-	 < 0.01	1.00E00	1.00E00
autophagosome-lysosome fusion (GO:0061909)	3	0	.00	-	 < 0.01	1.00E00	1.00E00
TIRAP-dependent toll-like receptor 4 signaling pathway (GO:0035665)	1	0	.00	-	 < 0.01	1.00E00	1.00E00
TIRAP-dependent toll-like receptor signaling pathway (GO:0035664)	1	0	.00	-	 < 0.01	1.00E00	1.00E00
negative regulation of ion transport (GO:0043271)	154	0	.07	-	 < 0.01	1.00E00	1.00E00
positive regulation of ion transport (GO:0043270)	289	0	.14	-	 < 0.01	1.00E00	1.00E00
positive regulation of 1-phosphatidylinositol-3-kinase activity (GO:0061903)	3	0	.00	-	 < 0.01	1.00E00	1.00E00
regulation of 1-phosphatidylinositol-3-kinase activity (GO:0061901)	3	0	.00	-	 < 0.01	1.00E00	1.00E00
glial cell activation (GO:0061900)	40	0	.02	-	 < 0.01	1.00E00	1.00E00
negative regulation of cardiac muscle tissue regeneration (GO:1905179)	2	0	.00	-	 < 0.01	1.00E00	1.00E00
regulation of cardiac muscle tissue regeneration (GO:1905178)	2	0	.00	-	 < 0.01	1.00E00	1.00E00
positive regulation of vascular associated smooth muscle cell dedifferentiation (GO:1905176)	1	0	.00	-	 < 0.01	1.00E00	1.00E00
regulation of vascular associated smooth muscle cell dedifferentiation (GO:1905174)	2	0	.00	-	 < 0.01	1.00E00	1.00E00
positive regulation of protein localization to phagocytic vesicle (GO:1905171)	2	0	.00	-	 < 0.01	1.00E00	1.00E00
negative regulation of transcription by RNA polymerase II (GO:0000122)	924	0	.44	-	 < 0.01	1.00E00	1.00E00
positive regulation of potassium ion transport (GO:0043268)	47	0	.02	-	 < 0.01	1.00E00	1.00E00
negative regulation of potassium ion transport (GO:0043267)	32	0	.02	-	 < 0.01	1.00E00	1.00E00
interleukin-18-mediated signaling pathway (GO:0035655)	7	0	.00	-	 < 0.01	1.00E00	1.00E00
replication fork processing (GO:0031297)	39	0	.02	-	 < 0.01	1.00E00	1.00E00
B cell costimulation (GO:0031296)	4	0	.00	-	 < 0.01	1.00E00	1.00E00
T cell costimulation (GO:0031295)	55	0	.03	-	 < 0.01	1.00E00	1.00E00
lymphocyte costimulation (GO:0031294)	57	0	.03	-	 < 0.01	1.00E00	1.00E00
membrane protein intracellular domain proteolysis (GO:0031293)	20	0	.01	-	 < 0.01	1.00E00	1.00E00
Ran protein signal transduction (GO:0031291)	4	0	.00	-	 < 0.01	1.00E00	1.00E00
retinal ganglion cell axon guidance (GO:0031290)	18	0	.01	-	 < 0.01	1.00E00	1.00E00
regulation of protein localization to phagocytic vesicle (GO:1905169)	2	0	.00	-	 < 0.01	1.00E00	1.00E00
positive regulation of double-strand break repair via homologous recombination (GO:1905168)	14	0	.01	-	 < 0.01	1.00E00	1.00E00
positive regulation of lysosomal protein catabolic process (GO:1905167)	3	0	.00	-	 < 0.01	1.00E00	1.00E00
regulation of transcription involved in G2/M transition of mitotic cell cycle (GO:0000117)	2	0	.00	-	 < 0.01	1.00E00	1.00E00
positive regulation of phagosome maturation (GO:1905164)	1	0	.00	-	 < 0.01	1.00E00	1.00E00
regulation of phagosome maturation (GO:1905162)	3	0	.00	-	 < 0.01	1.00E00	1.00E00
regulation of carbohydrate biosynthetic process (GO:0043255)	99	0	.05	-	 < 0.01	1.00E00	1.00E00
endosome to melanosome transport (GO:0035646)	10	0	.00	-	 < 0.01	1.00E00	1.00E00
enteric smooth muscle cell differentiation (GO:0035645)	1	0	.00	-	 < 0.01	1.00E00	1.00E00
phosphoanandamide dephosphorylation (GO:0035644)	1	0	.00	-	 < 0.01	1.00E00	1.00E00
sodium-independent organic anion transport (GO:0043252)	21	0	.01	-	 < 0.01	1.00E00	1.00E00
sodium-dependent organic anion transport (GO:0043251)	1	0	.00	-	 < 0.01	1.00E00	1.00E00
locomotory exploration behavior (GO:0035641)	14	0	.01	-	 < 0.01	1.00E00	1.00E00
exploration behavior (GO:0035640)	27	0	.01	-	 < 0.01	1.00E00	1.00E00
positive regulation of guanylate cyclase activity (GO:0031284)	10	0	.00	-	 < 0.01	1.00E00	1.00E00
negative regulation of guanylate cyclase activity (GO:0031283)	3	0	.00	-	 < 0.01	1.00E00	1.00E00
regulation of guanylate cyclase activity (GO:0031282)	13	0	.01	-	 < 0.01	1.00E00	1.00E00
positive regulation of cyclase activity (GO:0031281)	23	0	.01	-	 < 0.01	1.00E00	1.00E00
negative regulation of cyclase activity (GO:0031280)	22	0	.01	-	 < 0.01	1.00E00	1.00E00
positive regulation of membrane invagination (GO:1905155)	12	0	.01	-	 < 0.01	1.00E00	1.00E00
negative regulation of membrane invagination (GO:1905154)	2	0	.00	-	 < 0.01	1.00E00	1.00E00
histidine biosynthetic process (GO:0000105)	2	0	.00	-	 < 0.01	1.00E00	1.00E00
regulation of membrane invagination (GO:1905153)	15	0	.01	-	 < 0.01	1.00E00	1.00E00
positive regulation of voltage-gated sodium channel activity (GO:1905152)	1	0	.00	-	 < 0.01	1.00E00	1.00E00
sulfate assimilation (GO:0000103)	3	0	.00	-	 < 0.01	1.00E00	1.00E00
FMN biosynthetic process (GO:0009398)	1	0	.00	-	 < 0.01	1.00E00	1.00E00
folic acid-containing compound catabolic process (GO:0009397)	3	0	.00	-	 < 0.01	1.00E00	1.00E00
regulation of voltage-gated sodium channel activity (GO:1905150)	7	0	.00	-	 < 0.01	1.00E00	1.00E00
erythrocyte maturation (GO:0043249)	16	0	.01	-	 < 0.01	1.00E00	1.00E00
folic acid-containing compound biosynthetic process (GO:0009396)	9	0	.00	-	 < 0.01	1.00E00	1.00E00
sulfur amino acid transport (GO:0000101)	7	0	.00	-	 < 0.01	1.00E00	1.00E00
proteasome assembly (GO:0043248)	14	0	.01	-	 < 0.01	1.00E00	1.00E00
phospholipid catabolic process (GO:0009395)	43	0	.02	-	 < 0.01	1.00E00	1.00E00
telomere maintenance in response to DNA damage (GO:0043247)	10	0	.00	-	 < 0.01	1.00E00	1.00E00
2'-deoxyribonucleotide metabolic process (GO:0009394)	31	0	.01	-	 < 0.01	1.00E00	1.00E00
multicellular organismal signaling (GO:0035637)	137	0	.07	-	 < 0.01	1.00E00	1.00E00
regulation of protein-containing complex disassembly (GO:0043244)	128	0	.06	-	 < 0.01	1.00E00	1.00E00
entry of bacterium into host cell (GO:0035635)	8	0	.00	-	 < 0.01	1.00E00	1.00E00
positive regulation of protein-containing complex disassembly (GO:0043243)	37	0	.02	-	 < 0.01	1.00E00	1.00E00
response to stilbenoid (GO:0035634)	6	0	.00	-	 < 0.01	1.00E00	1.00E00
negative regulation of protein-containing complex disassembly (GO:0043242)	81	0	.04	-	 < 0.01	1.00E00	1.00E00
maintenance of blood-brain barrier (GO:0035633)	35	0	.02	-	 < 0.01	1.00E00	1.00E00
bone mineralization involved in bone maturation (GO:0035630)	7	0	.00	-	 < 0.01	1.00E00	1.00E00
regulation of cyclase activity (GO:0031279)	48	0	.02	-	 < 0.01	1.00E00	1.00E00
regulation of lateral pseudopodium assembly (GO:0031275)	1	0	.00	-	 < 0.01	1.00E00	1.00E00
positive regulation of pseudopodium assembly (GO:0031274)	13	0	.01	-	 < 0.01	1.00E00	1.00E00
regulation of pseudopodium assembly (GO:0031272)	14	0	.01	-	 < 0.01	1.00E00	1.00E00
lysosomal protein catabolic process (GO:1905146)	6	0	.00	-	 < 0.01	1.00E00	1.00E00
cellular response to acetylcholine (GO:1905145)	31	0	.01	-	 < 0.01	1.00E00	1.00E00
response to acetylcholine (GO:1905144)	31	0	.01	-	 < 0.01	1.00E00	1.00E00
eukaryotic translation initiation factor 2 complex assembly (GO:1905143)	1	0	.00	-	 < 0.01	1.00E00	1.00E00
translational attenuation (GO:0009386)	2	0	.00	-	 < 0.01	1.00E00	1.00E00
ceramide transport (GO:0035627)	14	0	.01	-	 < 0.01	1.00E00	1.00E00
receptor transactivation (GO:0035624)	5	0	.00	-	 < 0.01	1.00E00	1.00E00
renal glucose absorption (GO:0035623)	1	0	.00	-	 < 0.01	1.00E00	1.00E00
intrahepatic bile duct development (GO:0035622)	2	0	.00	-	 < 0.01	1.00E00	1.00E00
ER to Golgi ceramide transport (GO:0035621)	4	0	.00	-	 < 0.01	1.00E00	1.00E00
pseudopodium assembly (GO:0031269)	2	0	.00	-	 < 0.01	1.00E00	1.00E00
pseudopodium organization (GO:0031268)	3	0	.00	-	 < 0.01	1.00E00	1.00E00
biotin import across plasma membrane (GO:1905135)	2	0	.00	-	 < 0.01	1.00E00	1.00E00
positive regulation of meiotic chromosome separation (GO:1905134)	1	0	.00	-	 < 0.01	1.00E00	1.00E00
negative regulation of meiotic chromosome separation (GO:1905133)	2	0	.00	-	 < 0.01	1.00E00	1.00E00
regulation of meiotic chromosome separation (GO:1905132)	3	0	.00	-	 < 0.01	1.00E00	1.00E00
stress granule disassembly (GO:0035617)	5	0	.00	-	 < 0.01	1.00E00	1.00E00
histone H2B conserved C-terminal lysine deubiquitination (GO:0035616)	4	0	.00	-	 < 0.01	1.00E00	1.00E00
protein branching point deglutamylation (GO:0035611)	1	0	.00	-	 < 0.01	1.00E00	1.00E00
protein side chain deglutamylation (GO:0035610)	5	0	.00	-	 < 0.01	1.00E00	1.00E00
positive regulation of axo-dendritic protein transport (GO:1905128)	1	0	.00	-	 < 0.01	1.00E00	1.00E00
regulation of axo-dendritic protein transport (GO:1905126)	1	0	.00	-	 < 0.01	1.00E00	1.00E00
regulation of glucosylceramidase activity (GO:1905123)	2	0	.00	-	 < 0.01	1.00E00	1.00E00
C-terminal protein deglutamylation (GO:0035609)	5	0	.00	-	 < 0.01	1.00E00	1.00E00
myelin maintenance (GO:0043217)	16	0	.01	-	 < 0.01	1.00E00	1.00E00
protein deglutamylation (GO:0035608)	8	0	.00	-	 < 0.01	1.00E00	1.00E00
fibroblast growth factor receptor signaling pathway involved in orbitofrontal cortex development (GO:0035607)	2	0	.00	-	 < 0.01	1.00E00	1.00E00
peptidyl-cysteine S-trans-nitrosylation (GO:0035606)	2	0	.00	-	 < 0.01	1.00E00	1.00E00
fibroblast growth factor receptor signaling pathway involved in positive regulation of cell proliferation in bone marrow (GO:0035604)	1	0	.00	-	 < 0.01	1.00E00	1.00E00
fibroblast growth factor receptor signaling pathway involved in hemopoiesis (GO:0035603)	1	0	.00	-	 < 0.01	1.00E00	1.00E00
fibroblast growth factor receptor signaling pathway involved in negative regulation of apoptotic process in bone marrow cell (GO:0035602)	1	0	.00	-	 < 0.01	1.00E00	1.00E00
protein deacylation (GO:0035601)	63	0	.03	-	 < 0.01	1.00E00	1.00E00
tRNA methylthiolation (GO:0035600)	2	0	.00	-	 < 0.01	1.00E00	1.00E00
actin rod assembly (GO:0031247)	2	0	.00	-	 < 0.01	1.00E00	1.00E00
positive regulation of lateral attachment of mitotic spindle microtubules to kinetochore (GO:1905116)	1	0	.00	-	 < 0.01	1.00E00	1.00E00
regulation of lateral attachment of mitotic spindle microtubules to kinetochore (GO:1905115)	1	0	.00	-	 < 0.01	1.00E00	1.00E00
response to external biotic stimulus (GO:0043207)	1433	0	.69	-	 < 0.01	1.00E00	1.00E00
response to leucine (GO:0043201)	13	0	.01	-	 < 0.01	1.00E00	1.00E00
response to amino acid (GO:0043200)	118	0	.06	-	 < 0.01	1.00E00	1.00E00
auditory behavior (GO:0031223)	13	0	.01	-	 < 0.01	1.00E00	1.00E00
biomineral tissue development (GO:0031214)	93	0	.04	-	 < 0.01	1.00E00	1.00E00
posttranslational protein targeting to membrane, translocation (GO:0031204)	7	0	.00	-	 < 0.01	1.00E00	1.00E00
response to radiation (GO:0009314)	451	0	.22	-	 < 0.01	1.00E00	1.00E00
oligosaccharide catabolic process (GO:0009313)	13	0	.01	-	 < 0.01	1.00E00	1.00E00
oligosaccharide biosynthetic process (GO:0009312)	30	0	.01	-	 < 0.01	1.00E00	1.00E00
oligosaccharide metabolic process (GO:0009311)	64	0	.03	-	 < 0.01	1.00E00	1.00E00
amine catabolic process (GO:0009310)	22	0	.01	-	 < 0.01	1.00E00	1.00E00
tRNA transcription by RNA polymerase III (GO:0042797)	7	0	.00	-	 < 0.01	1.00E00	1.00E00
snRNA transcription by RNA polymerase III (GO:0042796)	8	0	.00	-	 < 0.01	1.00E00	1.00E00
snRNA transcription by RNA polymerase II (GO:0042795)	70	0	.03	-	 < 0.01	1.00E00	1.00E00
5S class rRNA transcription by RNA polymerase III (GO:0042791)	6	0	.00	-	 < 0.01	1.00E00	1.00E00
chromatin-mediated maintenance of transcription (GO:0048096)	13	0	.01	-	 < 0.01	1.00E00	1.00E00
nucleolar large rRNA transcription by RNA polymerase I (GO:0042790)	3	0	.00	-	 < 0.01	1.00E00	1.00E00
amine biosynthetic process (GO:0009309)	25	0	.01	-	 < 0.01	1.00E00	1.00E00
amine metabolic process (GO:0009308)	68	0	.03	-	 < 0.01	1.00E00	1.00E00
positive regulation of acinar cell proliferation (GO:1904699)	1	0	.00	-	 < 0.01	1.00E00	1.00E00
protein secretion (GO:0009306)	130	0	.06	-	 < 0.01	1.00E00	1.00E00
regulation of acinar cell proliferation (GO:1904697)	1	0	.00	-	 < 0.01	1.00E00	1.00E00
protein biotinylation (GO:0009305)	1	0	.00	-	 < 0.01	1.00E00	1.00E00
tRNA transcription (GO:0009304)	8	0	.00	-	 < 0.01	1.00E00	1.00E00
positive regulation of vascular associated smooth muscle contraction (GO:1904695)	1	0	.00	-	 < 0.01	1.00E00	1.00E00
rRNA transcription (GO:0009303)	21	0	.01	-	 < 0.01	1.00E00	1.00E00
negative regulation of vascular associated smooth muscle contraction (GO:1904694)	3	0	.00	-	 < 0.01	1.00E00	1.00E00
midbrain morphogenesis (GO:1904693)	3	0	.00	-	 < 0.01	1.00E00	1.00E00
snRNA transcription (GO:0009301)	71	0	.03	-	 < 0.01	1.00E00	1.00E00
positive regulation of type B pancreatic cell proliferation (GO:1904692)	2	0	.00	-	 < 0.01	1.00E00	1.00E00
negative regulation of type B pancreatic cell proliferation (GO:1904691)	2	0	.00	-	 < 0.01	1.00E00	1.00E00
positive regulation of cytoplasmic translational initiation (GO:1904690)	4	0	.00	-	 < 0.01	1.00E00	1.00E00
mRNA transcription by RNA polymerase II (GO:0042789)	11	0	.01	-	 < 0.01	1.00E00	1.00E00
positive regulation of developmental pigmentation (GO:0048087)	9	0	.00	-	 < 0.01	1.00E00	1.00E00
tRNA 3'-end processing (GO:0042780)	8	0	.00	-	 < 0.01	1.00E00	1.00E00
negative regulation of developmental pigmentation (GO:0048086)	1	0	.00	-	 < 0.01	1.00E00	1.00E00
negative regulation of cytoplasmic translational initiation (GO:1904689)	1	0	.00	-	 < 0.01	1.00E00	1.00E00
regulation of cytoplasmic translational initiation (GO:1904688)	5	0	.00	-	 < 0.01	1.00E00	1.00E00
positive regulation of metalloendopeptidase activity (GO:1904685)	2	0	.00	-	 < 0.01	1.00E00	1.00E00
negative regulation of metalloendopeptidase activity (GO:1904684)	4	0	.00	-	 < 0.01	1.00E00	1.00E00
regulation of metalloendopeptidase activity (GO:1904683)	6	0	.00	-	 < 0.01	1.00E00	1.00E00
response to 3-methylcholanthrene (GO:1904681)	1	0	.00	-	 < 0.01	1.00E00	1.00E00
tRNA 3'-trailer cleavage (GO:0042779)	3	0	.00	-	 < 0.01	1.00E00	1.00E00
mitochondrial ATP synthesis coupled proton transport (GO:0042776)	22	0	.01	-	 < 0.01	1.00E00	1.00E00
mitochondrial ATP synthesis coupled electron transport (GO:0042775)	89	0	.04	-	 < 0.01	1.00E00	1.00E00
plasma membrane ATP synthesis coupled electron transport (GO:0042774)	1	0	.00	-	 < 0.01	1.00E00	1.00E00
ATP synthesis coupled electron transport (GO:0042773)	90	0	.04	-	 < 0.01	1.00E00	1.00E00
DNA damage response, signal transduction resulting in transcription (GO:0042772)	15	0	.01	-	 < 0.01	1.00E00	1.00E00
intrinsic apoptotic signaling pathway in response to DNA damage by p53 class mediator (GO:0042771)	29	0	.01	-	 < 0.01	1.00E00	1.00E00
signal transduction in response to DNA damage (GO:0042770)	105	0	.05	-	 < 0.01	1.00E00	1.00E00
positive regulation of eye pigmentation (GO:0048075)	1	0	.00	-	 < 0.01	1.00E00	1.00E00
negative regulation of eye pigmentation (GO:0048074)	1	0	.00	-	 < 0.01	1.00E00	1.00E00
regulation of eye pigmentation (GO:0048073)	3	0	.00	-	 < 0.01	1.00E00	1.00E00
regulation of developmental pigmentation (GO:0048070)	14	0	.01	-	 < 0.01	1.00E00	1.00E00
myo-inositol import across plasma membrane (GO:1904679)	1	0	.00	-	 < 0.01	1.00E00	1.00E00
positive regulation of somatic stem cell division (GO:1904677)	1	0	.00	-	 < 0.01	1.00E00	1.00E00
regulation of somatic stem cell division (GO:1904675)	1	0	.00	-	 < 0.01	1.00E00	1.00E00
positive regulation of somatic stem cell population maintenance (GO:1904674)	2	0	.00	-	 < 0.01	1.00E00	1.00E00
negative regulation of somatic stem cell population maintenance (GO:1904673)	4	0	.00	-	 < 0.01	1.00E00	1.00E00
regulation of somatic stem cell population maintenance (GO:1904672)	9	0	.00	-	 < 0.01	1.00E00	1.00E00
DNA damage response, detection of DNA damage (GO:0042769)	39	0	.02	-	 < 0.01	1.00E00	1.00E00
nucleosome mobilization (GO:0042766)	4	0	.00	-	 < 0.01	1.00E00	1.00E00
eye pigmentation (GO:0048069)	4	0	.00	-	 < 0.01	1.00E00	1.00E00
regulation of sulfur metabolic process (GO:0042762)	15	0	.01	-	 < 0.01	1.00E00	1.00E00
very long-chain fatty acid biosynthetic process (GO:0042761)	13	0	.01	-	 < 0.01	1.00E00	1.00E00
developmental pigmentation (GO:0048066)	40	0	.02	-	 < 0.01	1.00E00	1.00E00
very long-chain fatty acid catabolic process (GO:0042760)	6	0	.00	-	 < 0.01	1.00E00	1.00E00
ATP export (GO:1904669)	2	0	.00	-	 < 0.01	1.00E00	1.00E00
germ cell proliferation (GO:0036093)	2	0	.00	-	 < 0.01	1.00E00	1.00E00
positive regulation of ubiquitin protein ligase activity (GO:1904668)	14	0	.01	-	 < 0.01	1.00E00	1.00E00
phosphatidylinositol-3-phosphate biosynthetic process (GO:0036092)	14	0	.01	-	 < 0.01	1.00E00	1.00E00
negative regulation of ubiquitin protein ligase activity (GO:1904667)	10	0	.00	-	 < 0.01	1.00E00	1.00E00
regulation of ubiquitin protein ligase activity (GO:1904666)	26	0	.01	-	 < 0.01	1.00E00	1.00E00
positive regulation of transcription from RNA polymerase II promoter in response to oxidative stress (GO:0036091)	5	0	.00	-	 < 0.01	1.00E00	1.00E00
cleavage furrow ingression (GO:0036090)	2	0	.00	-	 < 0.01	1.00E00	1.00E00
long-chain fatty acid biosynthetic process (GO:0042759)	34	0	.02	-	 < 0.01	1.00E00	1.00E00
long-chain fatty acid catabolic process (GO:0042758)	11	0	.01	-	 < 0.01	1.00E00	1.00E00
drinking behavior (GO:0042756)	11	0	.01	-	 < 0.01	1.00E00	1.00E00
eating behavior (GO:0042755)	30	0	.01	-	 < 0.01	1.00E00	1.00E00
negative regulation of circadian rhythm (GO:0042754)	15	0	.01	-	 < 0.01	1.00E00	1.00E00
positive regulation of circadian rhythm (GO:0042753)	17	0	.01	-	 < 0.01	1.00E00	1.00E00
regulation of circadian rhythm (GO:0042752)	122	0	.06	-	 < 0.01	1.00E00	1.00E00
post-embryonic eye morphogenesis (GO:0048050)	7	0	.00	-	 < 0.01	1.00E00	1.00E00
cleavage furrow formation (GO:0036089)	7	0	.00	-	 < 0.01	1.00E00	1.00E00
D-serine catabolic process (GO:0036088)	1	0	.00	-	 < 0.01	1.00E00	1.00E00
GDP-fucose import into Golgi lumen (GO:0036085)	1	0	.00	-	 < 0.01	1.00E00	1.00E00
glucose transmembrane transport (GO:1904659)	34	0	.02	-	 < 0.01	1.00E00	1.00E00
positive regulation of fat cell apoptotic process (GO:1904651)	1	0	.00	-	 < 0.01	1.00E00	1.00E00
regulation of circadian sleep/wake cycle (GO:0042749)	21	0	.01	-	 < 0.01	1.00E00	1.00E00
circadian sleep/wake cycle, non-REM sleep (GO:0042748)	1	0	.00	-	 < 0.01	1.00E00	1.00E00
circadian sleep/wake cycle, REM sleep (GO:0042747)	2	0	.00	-	 < 0.01	1.00E00	1.00E00
circadian sleep/wake cycle (GO:0042745)	6	0	.00	-	 < 0.01	1.00E00	1.00E00
hydrogen peroxide catabolic process (GO:0042744)	29	0	.01	-	 < 0.01	1.00E00	1.00E00
hydrogen peroxide metabolic process (GO:0042743)	42	0	.02	-	 < 0.01	1.00E00	1.00E00
embryonic eye morphogenesis (GO:0048048)	36	0	.02	-	 < 0.01	1.00E00	1.00E00
defense response to bacterium (GO:0042742)	347	0	.17	-	 < 0.01	1.00E00	1.00E00
focal adhesion assembly (GO:0048041)	27	0	.01	-	 < 0.01	1.00E00	1.00E00
replacement ossification (GO:0036075)	28	0	.01	-	 < 0.01	1.00E00	1.00E00
regulation of fat cell apoptotic process (GO:1904649)	2	0	.00	-	 < 0.01	1.00E00	1.00E00
response to rotenone (GO:1904647)	1	0	.00	-	 < 0.01	1.00E00	1.00E00
direct ossification (GO:0036072)	6	0	.00	-	 < 0.01	1.00E00	1.00E00
cellular response to amyloid-beta (GO:1904646)	38	0	.02	-	 < 0.01	1.00E00	1.00E00
N-glycan fucosylation (GO:0036071)	2	0	.00	-	 < 0.01	1.00E00	1.00E00
response to amyloid-beta (GO:1904645)	48	0	.02	-	 < 0.01	1.00E00	1.00E00
response to curcumin (GO:1904643)	1	0	.00	-	 < 0.01	1.00E00	1.00E00
response to methionine (GO:1904640)	3	0	.00	-	 < 0.01	1.00E00	1.00E00
exogenous drug catabolic process (GO:0042738)	25	0	.01	-	 < 0.01	1.00E00	1.00E00
drug catabolic process (GO:0042737)	27	0	.01	-	 < 0.01	1.00E00	1.00E00
embryonic digit morphogenesis (GO:0042733)	62	0	.03	-	 < 0.01	1.00E00	1.00E00
D-xylose metabolic process (GO:0042732)	3	0	.00	-	 < 0.01	1.00E00	1.00E00
positive regulation of CD4-positive, alpha-beta T cell costimulation (GO:1900281)	1	0	.00	-	 < 0.01	1.00E00	1.00E00
negative regulation of CD4-positive, alpha-beta T cell costimulation (GO:1900280)	1	0	.00	-	 < 0.01	1.00E00	1.00E00
fibrinolysis (GO:0042730)	20	0	.01	-	 < 0.01	1.00E00	1.00E00
heme O biosynthetic process (GO:0048034)	1	0	.00	-	 < 0.01	1.00E00	1.00E00
heme o metabolic process (GO:0048033)	1	0	.00	-	 < 0.01	1.00E00	1.00E00
protein O-linked fucosylation (GO:0036066)	5	0	.00	-	 < 0.01	1.00E00	1.00E00
fucosylation (GO:0036065)	17	0	.01	-	 < 0.01	1.00E00	1.00E00
cellular response to resveratrol (GO:1904639)	1	0	.00	-	 < 0.01	1.00E00	1.00E00
response to resveratrol (GO:1904638)	2	0	.00	-	 < 0.01	1.00E00	1.00E00
cellular response to ionomycin (GO:1904637)	5	0	.00	-	 < 0.01	1.00E00	1.00E00
response to ionomycin (GO:1904636)	5	0	.00	-	 < 0.01	1.00E00	1.00E00
positive regulation of glomerular visceral epithelial cell apoptotic process (GO:1904635)	3	0	.00	-	 < 0.01	1.00E00	1.00E00
slit diaphragm assembly (GO:0036060)	1	0	.00	-	 < 0.01	1.00E00	1.00E00
regulation of glomerular visceral epithelial cell apoptotic process (GO:1904633)	3	0	.00	-	 < 0.01	1.00E00	1.00E00
farnesol catabolic process (GO:0016488)	2	0	.00	-	 < 0.01	1.00E00	1.00E00
response to glucoside (GO:1904631)	1	0	.00	-	 < 0.01	1.00E00	1.00E00
farnesol metabolic process (GO:0016487)	2	0	.00	-	 < 0.01	1.00E00	1.00E00
peptide hormone processing (GO:0016486)	34	0	.02	-	 < 0.01	1.00E00	1.00E00
regulation of CD4-positive, alpha-beta T cell costimulation (GO:1900279)	2	0	.00	-	 < 0.01	1.00E00	1.00E00
protein processing (GO:0016485)	171	0	.08	-	 < 0.01	1.00E00	1.00E00
flavin-containing compound catabolic process (GO:0042728)	1	0	.00	-	 < 0.01	1.00E00	1.00E00
flavin-containing compound biosynthetic process (GO:0042727)	2	0	.00	-	 < 0.01	1.00E00	1.00E00
regulation of proteinase activated receptor activity (GO:1900276)	1	0	.00	-	 < 0.01	1.00E00	1.00E00
flavin-containing compound metabolic process (GO:0042726)	8	0	.00	-	 < 0.01	1.00E00	1.00E00
negative regulation of phospholipase C activity (GO:1900275)	2	0	.00	-	 < 0.01	1.00E00	1.00E00
regulation of phospholipase C activity (GO:1900274)	48	0	.02	-	 < 0.01	1.00E00	1.00E00
positive regulation of long-term synaptic potentiation (GO:1900273)	23	0	.01	-	 < 0.01	1.00E00	1.00E00
negative regulation of transcription by RNA polymerase III (GO:0016480)	3	0	.00	-	 < 0.01	1.00E00	1.00E00
thiamine-containing compound metabolic process (GO:0042723)	7	0	.00	-	 < 0.01	1.00E00	1.00E00
negative regulation of long-term synaptic potentiation (GO:1900272)	12	0	.01	-	 < 0.01	1.00E00	1.00E00
regulation of long-term synaptic potentiation (GO:1900271)	47	0	.02	-	 < 0.01	1.00E00	1.00E00
positive regulation of mRNA splicing, via spliceosome (GO:0048026)	23	0	.01	-	 < 0.01	1.00E00	1.00E00
negative regulation of mRNA splicing, via spliceosome (GO:0048025)	22	0	.01	-	 < 0.01	1.00E00	1.00E00
regulation of mRNA splicing, via spliceosome (GO:0048024)	115	0	.06	-	 < 0.01	1.00E00	1.00E00
positive regulation of melanin biosynthetic process (GO:0048023)	7	0	.00	-	 < 0.01	1.00E00	1.00E00
negative regulation of melanin biosynthetic process (GO:0048022)	5	0	.00	-	 < 0.01	1.00E00	1.00E00
regulation of melanin biosynthetic process (GO:0048021)	12	0	.01	-	 < 0.01	1.00E00	1.00E00
filtration diaphragm assembly (GO:0036058)	1	0	.00	-	 < 0.01	1.00E00	1.00E00
cellular response to phorbol 13-acetate 12-myristate (GO:1904628)	6	0	.00	-	 < 0.01	1.00E00	1.00E00
response to phorbol 13-acetate 12-myristate (GO:1904627)	6	0	.00	-	 < 0.01	1.00E00	1.00E00
negative regulation of transcription by RNA polymerase I (GO:0016479)	6	0	.00	-	 < 0.01	1.00E00	1.00E00
cell migration (GO:0016477)	977	0	.47	-	 < 0.01	1.00E00	1.00E00
cellular response to dimethyl sulfoxide (GO:1904620)	1	0	.00	-	 < 0.01	1.00E00	1.00E00
regulation of embryonic cell shape (GO:0016476)	3	0	.00	-	 < 0.01	1.00E00	1.00E00
positive regulation of DNA-directed DNA polymerase activity (GO:1900264)	9	0	.00	-	 < 0.01	1.00E00	1.00E00
sperm ejaculation (GO:0042713)	6	0	.00	-	 < 0.01	1.00E00	1.00E00
regulation of DNA-directed DNA polymerase activity (GO:1900262)	9	0	.00	-	 < 0.01	1.00E00	1.00E00
inositol lipid-mediated signaling (GO:0048017)	83	0	.04	-	 < 0.01	1.00E00	1.00E00
maternal behavior (GO:0042711)	13	0	.01	-	 < 0.01	1.00E00	1.00E00
negative regulation of RNA-directed 5'-3' RNA polymerase activity (GO:1900260)	1	0	.00	-	 < 0.01	1.00E00	1.00E00
inositol phosphate-mediated signaling (GO:0048016)	26	0	.01	-	 < 0.01	1.00E00	1.00E00
phosphatidylinositol-mediated signaling (GO:0048015)	79	0	.04	-	 < 0.01	1.00E00	1.00E00
Tie signaling pathway (GO:0048014)	4	0	.00	-	 < 0.01	1.00E00	1.00E00
ephrin receptor signaling pathway (GO:0048013)	86	0	.04	-	 < 0.01	1.00E00	1.00E00
hepatocyte growth factor receptor signaling pathway (GO:0048012)	12	0	.01	-	 < 0.01	1.00E00	1.00E00
neurotrophin TRK receptor signaling pathway (GO:0048011)	20	0	.01	-	 < 0.01	1.00E00	1.00E00
vascular endothelial growth factor receptor signaling pathway (GO:0048010)	71	0	.03	-	 < 0.01	1.00E00	1.00E00
peptidyl-lysine desuccinylation (GO:0036049)	2	0	.00	-	 < 0.01	1.00E00	1.00E00
protein desuccinylation (GO:0036048)	2	0	.00	-	 < 0.01	1.00E00	1.00E00
peptidyl-lysine demalonylation (GO:0036047)	1	0	.00	-	 < 0.01	1.00E00	1.00E00
protein demalonylation (GO:0036046)	1	0	.00	-	 < 0.01	1.00E00	1.00E00
response to dimethyl sulfoxide (GO:1904619)	1	0	.00	-	 < 0.01	1.00E00	1.00E00
positive regulation of actin binding (GO:1904618)	1	0	.00	-	 < 0.01	1.00E00	1.00E00
negative regulation of actin binding (GO:1904617)	1	0	.00	-	 < 0.01	1.00E00	1.00E00
regulation of actin binding (GO:1904616)	3	0	.00	-	 < 0.01	1.00E00	1.00E00
cellular response to 2,3,7,8-tetrachlorodibenzodioxine (GO:1904613)	2	0	.00	-	 < 0.01	1.00E00	1.00E00
response to 2,3,7,8-tetrachlorodibenzodioxine (GO:1904612)	4	0	.00	-	 < 0.01	1.00E00	1.00E00
regulation of RNA-directed 5'-3' RNA polymerase activity (GO:1900259)	1	0	.00	-	 < 0.01	1.00E00	1.00E00
eye photoreceptor cell fate commitment (GO:0042706)	1	0	.00	-	 < 0.01	1.00E00	1.00E00
uterine wall breakdown (GO:0042704)	2	0	.00	-	 < 0.01	1.00E00	1.00E00
insulin-like growth factor receptor signaling pathway (GO:0048009)	14	0	.01	-	 < 0.01	1.00E00	1.00E00
platelet-derived growth factor receptor signaling pathway (GO:0048008)	36	0	.02	-	 < 0.01	1.00E00	1.00E00
antigen processing and presentation, exogenous lipid antigen via MHC class Ib (GO:0048007)	6	0	.00	-	 < 0.01	1.00E00	1.00E00
progesterone secretion (GO:0042701)	2	0	.00	-	 < 0.01	1.00E00	1.00E00
antigen processing and presentation, endogenous lipid antigen via MHC class Ib (GO:0048006)	5	0	.00	-	 < 0.01	1.00E00	1.00E00
luteinizing hormone signaling pathway (GO:0042700)	2	0	.00	-	 < 0.01	1.00E00	1.00E00
antigen processing and presentation of lipid antigen via MHC class Ib (GO:0048003)	6	0	.00	-	 < 0.01	1.00E00	1.00E00
antigen processing and presentation of peptide antigen (GO:0048002)	194	0	.09	-	 < 0.01	1.00E00	1.00E00
CD8-positive, alpha-beta T cell activation (GO:0036037)	12	0	.01	-	 < 0.01	1.00E00	1.00E00
sequestering of triglyceride (GO:0030730)	4	0	.00	-	 < 0.01	1.00E00	1.00E00
osteoclast development (GO:0036035)	7	0	.00	-	 < 0.01	1.00E00	1.00E00
recruitment of mRNA capping enzyme to RNA polymerase II holoenzyme complex (GO:0036031)	2	0	.00	-	 < 0.01	1.00E00	1.00E00
gene silencing (GO:0016458)	152	0	.07	-	 < 0.01	1.00E00	1.00E00
negative regulation of cytoplasmic translational elongation (GO:1900248)	2	0	.00	-	 < 0.01	1.00E00	1.00E00
regulation of cytoplasmic translational elongation (GO:1900247)	10	0	.00	-	 < 0.01	1.00E00	1.00E00
positive regulation of RIG-I signaling pathway (GO:1900246)	10	0	.00	-	 < 0.01	1.00E00	1.00E00
positive regulation of MDA-5 signaling pathway (GO:1900245)	4	0	.00	-	 < 0.01	1.00E00	1.00E00
positive regulation of synaptic vesicle endocytosis (GO:1900244)	8	0	.00	-	 < 0.01	1.00E00	1.00E00
negative regulation of synaptic vesicle endocytosis (GO:1900243)	1	0	.00	-	 < 0.01	1.00E00	1.00E00
regulation of synaptic vesicle endocytosis (GO:1900242)	16	0	.01	-	 < 0.01	1.00E00	1.00E00
negative regulation of phenotypic switching (GO:1900240)	2	0	.00	-	 < 0.01	1.00E00	1.00E00
ovulation (GO:0030728)	19	0	.01	-	 < 0.01	1.00E00	1.00E00
embryonic skeletal limb joint morphogenesis (GO:0036023)	3	0	.00	-	 < 0.01	1.00E00	1.00E00
limb joint morphogenesis (GO:0036022)	3	0	.00	-	 < 0.01	1.00E00	1.00E00
somatic recombination of immunoglobulin gene segments (GO:0016447)	23	0	.01	-	 < 0.01	1.00E00	1.00E00
somatic hypermutation of immunoglobulin genes (GO:0016446)	16	0	.01	-	 < 0.01	1.00E00	1.00E00
regulation of phenotypic switching (GO:1900239)	3	0	.00	-	 < 0.01	1.00E00	1.00E00
somatic diversification of immunoglobulins (GO:0016445)	33	0	.02	-	 < 0.01	1.00E00	1.00E00
regulation of metanephric mesenchymal cell migration by platelet-derived growth factor receptor-beta signaling pathway (GO:1900238)	3	0	.00	-	 < 0.01	1.00E00	1.00E00
somatic cell DNA recombination (GO:0016444)	33	0	.02	-	 < 0.01	1.00E00	1.00E00
negative regulation of Kit signaling pathway (GO:1900235)	2	0	.00	-	 < 0.01	1.00E00	1.00E00
posttranscriptional gene silencing (GO:0016441)	61	0	.03	-	 < 0.01	1.00E00	1.00E00
regulation of Kit signaling pathway (GO:1900234)	2	0	.00	-	 < 0.01	1.00E00	1.00E00
positive regulation of astrocyte activation (GO:0061890)	1	0	.00	-	 < 0.01	1.00E00	1.00E00
P granule organization (GO:0030719)	2	0	.00	-	 < 0.01	1.00E00	1.00E00
germ-line stem cell population maintenance (GO:0030718)	3	0	.00	-	 < 0.01	1.00E00	1.00E00
cellular response to erythropoietin (GO:0036018)	7	0	.00	-	 < 0.01	1.00E00	1.00E00
response to erythropoietin (GO:0036017)	8	0	.00	-	 < 0.01	1.00E00	1.00E00
cellular response to interleukin-3 (GO:0036016)	6	0	.00	-	 < 0.01	1.00E00	1.00E00
response to interleukin-3 (GO:0036015)	6	0	.00	-	 < 0.01	1.00E00	1.00E00
negative regulation of astrocyte activation (GO:0061889)	2	0	.00	-	 < 0.01	1.00E00	1.00E00
regulation of astrocyte activation (GO:0061888)	4	0	.00	-	 < 0.01	1.00E00	1.00E00
negative regulation of single-species biofilm formation in or on host organism (GO:1900229)	2	0	.00	-	 < 0.01	1.00E00	1.00E00
regulation of single-species biofilm formation in or on host organism (GO:1900228)	2	0	.00	-	 < 0.01	1.00E00	1.00E00
positive regulation of mini excitatory postsynaptic potential (GO:0061885)	2	0	.00	-	 < 0.01	1.00E00	1.00E00
positive regulation of NLRP3 inflammasome complex assembly (GO:1900227)	9	0	.00	-	 < 0.01	1.00E00	1.00E00
regulation of mini excitatory postsynaptic potential (GO:0061884)	2	0	.00	-	 < 0.01	1.00E00	1.00E00
negative regulation of NLRP3 inflammasome complex assembly (GO:1900226)	5	0	.00	-	 < 0.01	1.00E00	1.00E00
regulation of NLRP3 inflammasome complex assembly (GO:1900225)	15	0	.01	-	 < 0.01	1.00E00	1.00E00
positive regulation of nodal signaling pathway involved in determination of lateral mesoderm left/right asymmetry (GO:1900224)	2	0	.00	-	 < 0.01	1.00E00	1.00E00
positive regulation of amyloid-beta clearance (GO:1900223)	8	0	.00	-	 < 0.01	1.00E00	1.00E00
positive regulation of anterograde axonal transport of mitochondrion (GO:0061881)	1	0	.00	-	 < 0.01	1.00E00	1.00E00
negative regulation of amyloid-beta clearance (GO:1900222)	9	0	.00	-	 < 0.01	1.00E00	1.00E00
regulation of anterograde axonal transport of mitochondrion (GO:0061880)	1	0	.00	-	 < 0.01	1.00E00	1.00E00
regulation of amyloid-beta clearance (GO:1900221)	19	0	.01	-	 < 0.01	1.00E00	1.00E00
semaphorin-plexin signaling pathway involved in bone trabecula morphogenesis (GO:1900220)	2	0	.00	-	 < 0.01	1.00E00	1.00E00
cytoskeleton-dependent intracellular transport (GO:0030705)	193	0	.09	-	 < 0.01	1.00E00	1.00E00
vitelline membrane formation (GO:0030704)	1	0	.00	-	 < 0.01	1.00E00	1.00E00
cellular response to macrophage colony-stimulating factor stimulus (GO:0036006)	8	0	.00	-	 < 0.01	1.00E00	1.00E00
response to macrophage colony-stimulating factor (GO:0036005)	8	0	.00	-	 < 0.01	1.00E00	1.00E00
positive regulation of transcription from RNA polymerase II promoter in response to stress (GO:0036003)	26	0	.01	-	 < 0.01	1.00E00	1.00E00
negative regulation of apoptotic process involved in metanephric nephron tubule development (GO:1900218)	2	0	.00	-	 < 0.01	1.00E00	1.00E00
regulation of apoptotic process involved in metanephric nephron tubule development (GO:1900217)	2	0	.00	-	 < 0.01	1.00E00	1.00E00
negative regulation of apoptotic process involved in metanephric collecting duct development (GO:1900215)	2	0	.00	-	 < 0.01	1.00E00	1.00E00
regulation of apoptotic process involved in metanephric collecting duct development (GO:1900214)	2	0	.00	-	 < 0.01	1.00E00	1.00E00
negative regulation of hepatic stellate cell migration (GO:0061871)	1	0	.00	-	 < 0.01	1.00E00	1.00E00
positive regulation of hepatic stellate cell migration (GO:0061870)	1	0	.00	-	 < 0.01	1.00E00	1.00E00
negative regulation of mesenchymal cell apoptotic process involved in metanephros development (GO:1900212)	3	0	.00	-	 < 0.01	1.00E00	1.00E00
regulation of mesenchymal cell apoptotic process involved in metanephros development (GO:1900211)	3	0	.00	-	 < 0.01	1.00E00	1.00E00
positive regulation of cardiolipin metabolic process (GO:1900210)	2	0	.00	-	 < 0.01	1.00E00	1.00E00
sulfur amino acid catabolic process (GO:0000098)	15	0	.01	-	 < 0.01	1.00E00	1.00E00
sulfur amino acid biosynthetic process (GO:0000097)	17	0	.01	-	 < 0.01	1.00E00	1.00E00
sulfur amino acid metabolic process (GO:0000096)	38	0	.02	-	 < 0.01	1.00E00	1.00E00
mitotic anaphase (GO:0000090)	157	0	.08	-	 < 0.01	1.00E00	1.00E00
regulation of hepatic stellate cell migration (GO:0061869)	2	0	.00	-	 < 0.01	1.00E00	1.00E00
regulation of cardiolipin metabolic process (GO:1900208)	4	0	.00	-	 < 0.01	1.00E00	1.00E00
mitotic prophase (GO:0000088)	15	0	.01	-	 < 0.01	1.00E00	1.00E00
mitotic M phase (GO:0000087)	171	0	.08	-	 < 0.01	1.00E00	1.00E00
G2/M transition of mitotic cell cycle (GO:0000086)	142	0	.07	-	 < 0.01	1.00E00	1.00E00
mitotic G2 phase (GO:0000085)	3	0	.00	-	 < 0.01	1.00E00	1.00E00
mitotic S phase (GO:0000084)	65	0	.03	-	 < 0.01	1.00E00	1.00E00
regulation of transcription involved in G1/S transition of mitotic cell cycle (GO:0000083)	34	0	.02	-	 < 0.01	1.00E00	1.00E00
mitotic G1 phase (GO:0000080)	21	0	.01	-	 < 0.01	1.00E00	1.00E00
endoplasmic reticulum stress-induced pre-emptive quality control (GO:0061857)	2	0	.00	-	 < 0.01	1.00E00	1.00E00
negative regulation of neuroblast migration (GO:0061855)	1	0	.00	-	 < 0.01	1.00E00	1.00E00
regulation of neuroblast migration (GO:0061853)	1	0	.00	-	 < 0.01	1.00E00	1.00E00
regulation of cyclin-dependent protein serine/threonine kinase activity (GO:0000079)	99	0	.05	-	 < 0.01	1.00E00	1.00E00
DNA damage checkpoint (GO:0000077)	139	0	.07	-	 < 0.01	1.00E00	1.00E00
DNA replication checkpoint (GO:0000076)	17	0	.01	-	 < 0.01	1.00E00	1.00E00
cell cycle checkpoint (GO:0000075)	199	0	.10	-	 < 0.01	1.00E00	1.00E00
mitotic sister chromatid segregation (GO:0000070)	111	0	.05	-	 < 0.01	1.00E00	1.00E00
response to cholecystokinin (GO:0061847)	2	0	.00	-	 < 0.01	1.00E00	1.00E00
antimicrobial humoral immune response mediated by antimicrobial peptide (GO:0061844)	103	0	.05	-	 < 0.01	1.00E00	1.00E00
microtubule organizing center localization (GO:0061842)	34	0	.02	-	 < 0.01	1.00E00	1.00E00
neuropeptide processing (GO:0061837)	1	0	.00	-	 < 0.01	1.00E00	1.00E00
establishment of protein localization to extracellular region (GO:0035592)	131	0	.06	-	 < 0.01	1.00E00	1.00E00
purinergic nucleotide receptor signaling pathway (GO:0035590)	47	0	.02	-	 < 0.01	1.00E00	1.00E00
protein localization to tricellular tight junction (GO:0061833)	2	0	.00	-	 < 0.01	1.00E00	1.00E00
ribosomal small subunit export from nucleus (GO:0000056)	8	0	.00	-	 < 0.01	1.00E00	1.00E00
ribosomal large subunit export from nucleus (GO:0000055)	8	0	.00	-	 < 0.01	1.00E00	1.00E00
ribosomal subunit export from nucleus (GO:0000054)	15	0	.01	-	 < 0.01	1.00E00	1.00E00
argininosuccinate metabolic process (GO:0000053)	1	0	.00	-	 < 0.01	1.00E00	1.00E00
citrulline metabolic process (GO:0000052)	7	0	.00	-	 < 0.01	1.00E00	1.00E00
G protein-coupled purinergic nucleotide receptor signaling pathway (GO:0035589)	14	0	.01	-	 < 0.01	1.00E00	1.00E00
urea cycle (GO:0000050)	13	0	.01	-	 < 0.01	1.00E00	1.00E00
G protein-coupled purinergic receptor signaling pathway (GO:0035588)	9	0	.00	-	 < 0.01	1.00E00	1.00E00
calcium-mediated signaling using extracellular calcium source (GO:0035585)	4	0	.00	-	 < 0.01	1.00E00	1.00E00
calcium-mediated signaling using intracellular calcium source (GO:0035584)	23	0	.01	-	 < 0.01	1.00E00	1.00E00
sequestering of TGFbeta in extracellular matrix (GO:0035583)	4	0	.00	-	 < 0.01	1.00E00	1.00E00
sequestering of BMP in extracellular matrix (GO:0035582)	4	0	.00	-	 < 0.01	1.00E00	1.00E00
sequestering of extracellular ligand from receptor (GO:0035581)	14	0	.01	-	 < 0.01	1.00E00	1.00E00
telomeric D-loop disassembly (GO:0061820)	8	0	.00	-	 < 0.01	1.00E00	1.00E00
positive regulation of guanyl-nucleotide exchange factor activity (GO:1905099)	1	0	.00	-	 < 0.01	1.00E00	1.00E00
negative regulation of guanyl-nucleotide exchange factor activity (GO:1905098)	6	0	.00	-	 < 0.01	1.00E00	1.00E00
regulation of guanyl-nucleotide exchange factor activity (GO:1905097)	9	0	.00	-	 < 0.01	1.00E00	1.00E00
autophagosome assembly (GO:0000045)	63	0	.03	-	 < 0.01	1.00E00	1.00E00
negative regulation of parkin-mediated stimulation of mitophagy in response to mitochondrial depolarization (GO:1905090)	1	0	.00	-	 < 0.01	1.00E00	1.00E00
transition metal ion transport (GO:0000041)	125	0	.06	-	 < 0.01	1.00E00	1.00E00
telomeric DNA-containing double minutes formation (GO:0061819)	3	0	.00	-	 < 0.01	1.00E00	1.00E00
histone H4-K20 demethylation (GO:0035574)	2	0	.00	-	 < 0.01	1.00E00	1.00E00
endoplasmic reticulum-plasma membrane tethering (GO:0061817)	6	0	.00	-	 < 0.01	1.00E00	1.00E00
N-terminal peptidyl-serine trimethylation (GO:0035573)	1	0	.00	-	 < 0.01	1.00E00	1.00E00
N-terminal peptidyl-serine dimethylation (GO:0035572)	1	0	.00	-	 < 0.01	1.00E00	1.00E00
vacuolar sequestering (GO:0043181)	1	0	.00	-	 < 0.01	1.00E00	1.00E00
N-terminal peptidyl-serine methylation (GO:0035570)	1	0	.00	-	 < 0.01	1.00E00	1.00E00
electron transport coupled proton transport (GO:0015990)	5	0	.00	-	 < 0.01	1.00E00	1.00E00
regulation of parkin-mediated stimulation of mitophagy in response to mitochondrial depolarization (GO:1905089)	1	0	.00	-	 < 0.01	1.00E00	1.00E00
very long-chain fatty acid metabolic process (GO:0000038)	35	0	.02	-	 < 0.01	1.00E00	1.00E00
cell wall mannoprotein biosynthetic process (GO:0000032)	1	0	.00	-	 < 0.01	1.00E00	1.00E00
rhythmic excitation (GO:0043179)	1	0	.00	-	 < 0.01	1.00E00	1.00E00
N-terminal peptidyl-proline methylation (GO:0035568)	1	0	.00	-	 < 0.01	1.00E00	1.00E00
non-canonical Wnt signaling pathway (GO:0035567)	135	0	.06	-	 < 0.01	1.00E00	1.00E00
regulation of metanephros size (GO:0035566)	2	0	.00	-	 < 0.01	1.00E00	1.00E00
nucleoside salvage (GO:0043174)	16	0	.01	-	 < 0.01	1.00E00	1.00E00
regulation of pronephros size (GO:0035565)	1	0	.00	-	 < 0.01	1.00E00	1.00E00
nucleotide salvage (GO:0043173)	14	0	.01	-	 < 0.01	1.00E00	1.00E00
regulation of kidney size (GO:0035564)	5	0	.00	-	 < 0.01	1.00E00	1.00E00
positive regulation of chromatin binding (GO:0035563)	14	0	.01	-	 < 0.01	1.00E00	1.00E00
peptide catabolic process (GO:0043171)	31	0	.01	-	 < 0.01	1.00E00	1.00E00
negative regulation of chromatin binding (GO:0035562)	9	0	.00	-	 < 0.01	1.00E00	1.00E00
regulation of chromatin binding (GO:0035561)	24	0	.01	-	 < 0.01	1.00E00	1.00E00
energy coupled proton transmembrane transport, against electrochemical gradient (GO:0015988)	5	0	.00	-	 < 0.01	1.00E00	1.00E00
ATP synthesis coupled proton transport (GO:0015986)	27	0	.01	-	 < 0.01	1.00E00	1.00E00
energy coupled proton transport, down electrochemical gradient (GO:0015985)	27	0	.01	-	 < 0.01	1.00E00	1.00E00
ribosomal small subunit assembly (GO:0000028)	21	0	.01	-	 < 0.01	1.00E00	1.00E00
ribosomal large subunit assembly (GO:0000027)	30	0	.01	-	 < 0.01	1.00E00	1.00E00
positive regulation of tight junction disassembly (GO:1905075)	3	0	.00	-	 < 0.01	1.00E00	1.00E00
regulation of tight junction disassembly (GO:1905073)	3	0	.00	-	 < 0.01	1.00E00	1.00E00
cardiac jelly development (GO:1905072)	1	0	.00	-	 < 0.01	1.00E00	1.00E00
maltose metabolic process (GO:0000023)	3	0	.00	-	 < 0.01	1.00E00	1.00E00
mitotic spindle elongation (GO:0000022)	8	0	.00	-	 < 0.01	1.00E00	1.00E00
D-alanine catabolic process (GO:0055130)	1	0	.00	-	 < 0.01	1.00E00	1.00E00
intracellular signal transduction (GO:0035556)	1689	0	.81	-	 < 0.01	1.00E00	1.00E00
cell envelope organization (GO:0043163)	3	0	.00	-	 < 0.01	1.00E00	1.00E00
ubiquitin-dependent protein catabolic process via the multivesicular body sorting pathway (GO:0043162)	22	0	.01	-	 < 0.01	1.00E00	1.00E00
oxidative single-stranded RNA demethylation (GO:0035553)	3	0	.00	-	 < 0.01	1.00E00	1.00E00
proteasome-mediated ubiquitin-dependent protein catabolic process (GO:0043161)	329	0	.16	-	 < 0.01	1.00E00	1.00E00
oxidative single-stranded DNA demethylation (GO:0035552)	2	0	.00	-	 < 0.01	1.00E00	1.00E00
L-proline biosynthetic process (GO:0055129)	6	0	.00	-	 < 0.01	1.00E00	1.00E00
allantois development (GO:1905069)	2	0	.00	-	 < 0.01	1.00E00	1.00E00
positive regulation of canonical Wnt signaling pathway involved in heart development (GO:1905068)	1	0	.00	-	 < 0.01	1.00E00	1.00E00
regulation of mitotic recombination (GO:0000019)	6	0	.00	-	 < 0.01	1.00E00	1.00E00
negative regulation of canonical Wnt signaling pathway involved in heart development (GO:1905067)	1	0	.00	-	 < 0.01	1.00E00	1.00E00
regulation of DNA recombination (GO:0000018)	127	0	.06	-	 < 0.01	1.00E00	1.00E00
regulation of canonical Wnt signaling pathway involved in heart development (GO:1905066)	2	0	.00	-	 < 0.01	1.00E00	1.00E00
positive regulation of vascular associated smooth muscle cell differentiation (GO:1905065)	6	0	.00	-	 < 0.01	1.00E00	1.00E00
alpha-glucoside transport (GO:0000017)	2	0	.00	-	 < 0.01	1.00E00	1.00E00
negative regulation of vascular associated smooth muscle cell differentiation (GO:1905064)	8	0	.00	-	 < 0.01	1.00E00	1.00E00
digestive system development (GO:0055123)	142	0	.07	-	 < 0.01	1.00E00	1.00E00
regulation of vascular associated smooth muscle cell differentiation (GO:1905063)	14	0	.01	-	 < 0.01	1.00E00	1.00E00
positive regulation of cardioblast proliferation (GO:1905062)	1	0	.00	-	 < 0.01	1.00E00	1.00E00
single strand break repair (GO:0000012)	12	0	.01	-	 < 0.01	1.00E00	1.00E00
negative regulation of cysteine-type endopeptidase activity involved in apoptotic process (GO:0043154)	84	0	.04	-	 < 0.01	1.00E00	1.00E00
determination of left/right asymmetry in nervous system (GO:0035545)	2	0	.00	-	 < 0.01	1.00E00	1.00E00
entrainment of circadian clock by photoperiod (GO:0043153)	30	0	.01	-	 < 0.01	1.00E00	1.00E00
negative regulation of SNARE complex assembly (GO:0035544)	3	0	.00	-	 < 0.01	1.00E00	1.00E00
induction of bacterial agglutination (GO:0043152)	6	0	.00	-	 < 0.01	1.00E00	1.00E00
positive regulation of SNARE complex assembly (GO:0035543)	2	0	.00	-	 < 0.01	1.00E00	1.00E00
regulation of SNARE complex assembly (GO:0035542)	11	0	.01	-	 < 0.01	1.00E00	1.00E00
diadenosine tetraphosphate biosynthetic process (GO:0015966)	3	0	.00	-	 < 0.01	1.00E00	1.00E00
diadenosine tetraphosphate metabolic process (GO:0015965)	3	0	.00	-	 < 0.01	1.00E00	1.00E00
diadenosine triphosphate catabolic process (GO:0015964)	1	0	.00	-	 < 0.01	1.00E00	1.00E00
diadenosine triphosphate metabolic process (GO:0015962)	1	0	.00	-	 < 0.01	1.00E00	1.00E00
diadenosine polyphosphate catabolic process (GO:0015961)	6	0	.00	-	 < 0.01	1.00E00	1.00E00
relaxation of cardiac muscle (GO:0055119)	15	0	.01	-	 < 0.01	1.00E00	1.00E00
diadenosine polyphosphate biosynthetic process (GO:0015960)	3	0	.00	-	 < 0.01	1.00E00	1.00E00
negative regulation of cardiac muscle contraction (GO:0055118)	5	0	.00	-	 < 0.01	1.00E00	1.00E00
regulation of cardiac muscle contraction (GO:0055117)	77	0	.04	-	 < 0.01	1.00E00	1.00E00
epiboly involved in gastrulation with mouth forming second (GO:0055113)	1	0	.00	-	 < 0.01	1.00E00	1.00E00
positive regulation of base-excision repair (GO:1905053)	2	0	.00	-	 < 0.01	1.00E00	1.00E00
mRNA transcription (GO:0009299)	18	0	.01	-	 < 0.01	1.00E00	1.00E00
GDP-mannose biosynthetic process (GO:0009298)	5	0	.00	-	 < 0.01	1.00E00	1.00E00
reproduction (GO:0000003)	1469	0	.70	-	 < 0.01	1.00E00	1.00E00
ingression involved in gastrulation with mouth forming second (GO:0055111)	1	0	.00	-	 < 0.01	1.00E00	1.00E00
regulation of base-excision repair (GO:1905051)	2	0	.00	-	 < 0.01	1.00E00	1.00E00
mitochondrial genome maintenance (GO:0000002)	19	0	.01	-	 < 0.01	1.00E00	1.00E00
positive regulation of metallopeptidase activity (GO:1905050)	9	0	.00	-	 < 0.01	1.00E00	1.00E00
stress fiber assembly (GO:0043149)	16	0	.01	-	 < 0.01	1.00E00	1.00E00
snoRNA processing (GO:0043144)	14	0	.01	-	 < 0.01	1.00E00	1.00E00
regulation of translation by machinery localization (GO:0043143)	1	0	.00	-	 < 0.01	1.00E00	1.00E00
peptide modification (GO:0031179)	5	0	.00	-	 < 0.01	1.00E00	1.00E00
diadenosine polyphosphate metabolic process (GO:0015959)	9	0	.00	-	 < 0.01	1.00E00	1.00E00
neuron projection development (GO:0031175)	695	0	.33	-	 < 0.01	1.00E00	1.00E00
negative regulation of metallopeptidase activity (GO:1905049)	7	0	.00	-	 < 0.01	1.00E00	1.00E00
regulation of metallopeptidase activity (GO:1905048)	17	0	.01	-	 < 0.01	1.00E00	1.00E00
Golgi to transport vesicle transport (GO:0055108)	1	0	.00	-	 < 0.01	1.00E00	1.00E00
Golgi to secretory granule transport (GO:0055107)	2	0	.00	-	 < 0.01	1.00E00	1.00E00
negative regulation of Schwann cell proliferation involved in axon regeneration (GO:1905045)	1	0	.00	-	 < 0.01	1.00E00	1.00E00
regulation of Schwann cell proliferation involved in axon regeneration (GO:1905044)	1	0	.00	-	 < 0.01	1.00E00	1.00E00
negative regulation of epithelium regeneration (GO:1905042)	1	0	.00	-	 < 0.01	1.00E00	1.00E00
regulation of epithelium regeneration (GO:1905041)	2	0	.00	-	 < 0.01	1.00E00	1.00E00
otic placode development (GO:1905040)	1	0	.00	-	 < 0.01	1.00E00	1.00E00
DNA replication, removal of RNA primer (GO:0043137)	4	0	.00	-	 < 0.01	1.00E00	1.00E00
retrograde transport, plasma membrane to Golgi (GO:0035526)	2	0	.00	-	 < 0.01	1.00E00	1.00E00
regulation of hindgut contraction (GO:0043134)	2	0	.00	-	 < 0.01	1.00E00	1.00E00
proline transmembrane transport (GO:0035524)	8	0	.00	-	 < 0.01	1.00E00	1.00E00
NAD transport (GO:0043132)	3	0	.00	-	 < 0.01	1.00E00	1.00E00
protein K29-linked deubiquitination (GO:0035523)	5	0	.00	-	 < 0.01	1.00E00	1.00E00
monoubiquitinated histone H2A deubiquitination (GO:0035522)	4	0	.00	-	 < 0.01	1.00E00	1.00E00
monoubiquitinated histone deubiquitination (GO:0035521)	4	0	.00	-	 < 0.01	1.00E00	1.00E00
monoubiquitinated protein deubiquitination (GO:0035520)	9	0	.00	-	 < 0.01	1.00E00	1.00E00
rRNA methylation (GO:0031167)	28	0	.01	-	 < 0.01	1.00E00	1.00E00
nucleobase-containing small molecule interconversion (GO:0015949)	27	0	.01	-	 < 0.01	1.00E00	1.00E00
metallo-sulfur cluster assembly (GO:0031163)	28	0	.01	-	 < 0.01	1.00E00	1.00E00
phosphatidylinositol catabolic process (GO:0031161)	1	0	.00	-	 < 0.01	1.00E00	1.00E00
formate metabolic process (GO:0015942)	6	0	.00	-	 < 0.01	1.00E00	1.00E00
carboxylic acid transmembrane transport (GO:1905039)	143	0	.07	-	 < 0.01	1.00E00	1.00E00
regulation of membrane lipid metabolic process (GO:1905038)	19	0	.01	-	 < 0.01	1.00E00	1.00E00
autophagosome organization (GO:1905037)	66	0	.03	-	 < 0.01	1.00E00	1.00E00
positive regulation of antifungal innate immune response (GO:1905036)	1	0	.00	-	 < 0.01	1.00E00	1.00E00
negative regulation of antifungal innate immune response (GO:1905035)	1	0	.00	-	 < 0.01	1.00E00	1.00E00
regulation of antifungal innate immune response (GO:1905034)	2	0	.00	-	 < 0.01	1.00E00	1.00E00
positive regulation of membrane repolarization during cardiac muscle cell action potential (GO:1905033)	2	0	.00	-	 < 0.01	1.00E00	1.00E00
negative regulation of membrane repolarization during cardiac muscle cell action potential (GO:1905032)	1	0	.00	-	 < 0.01	1.00E00	1.00E00
regulation of membrane repolarization during cardiac muscle cell action potential (GO:1905031)	4	0	.00	-	 < 0.01	1.00E00	1.00E00
surfactant homeostasis (GO:0043129)	9	0	.00	-	 < 0.01	1.00E00	1.00E00
protein K29-linked ubiquitination (GO:0035519)	6	0	.00	-	 < 0.01	1.00E00	1.00E00
positive regulation of 1-phosphatidylinositol 4-kinase activity (GO:0043128)	1	0	.00	-	 < 0.01	1.00E00	1.00E00
histone H2A monoubiquitination (GO:0035518)	17	0	.01	-	 < 0.01	1.00E00	1.00E00
regulation of 1-phosphatidylinositol 4-kinase activity (GO:0043126)	1	0	.00	-	 < 0.01	1.00E00	1.00E00
negative regulation of I-kappaB kinase/NF-kappaB signaling (GO:0043124)	47	0	.02	-	 < 0.01	1.00E00	1.00E00
positive regulation of I-kappaB kinase/NF-kappaB signaling (GO:0043123)	187	0	.09	-	 < 0.01	1.00E00	1.00E00
regulation of I-kappaB kinase/NF-kappaB signaling (GO:0043122)	248	0	.12	-	 < 0.01	1.00E00	1.00E00
oxidative RNA demethylation (GO:0035513)	5	0	.00	-	 < 0.01	1.00E00	1.00E00
oxidative DNA demethylation (GO:0035511)	6	0	.00	-	 < 0.01	1.00E00	1.00E00
DNA dealkylation (GO:0035510)	26	0	.01	-	 < 0.01	1.00E00	1.00E00
pantothenate metabolic process (GO:0015939)	7	0	.00	-	 < 0.01	1.00E00	1.00E00
coenzyme A catabolic process (GO:0015938)	1	0	.00	-	 < 0.01	1.00E00	1.00E00
coenzyme A biosynthetic process (GO:0015937)	11	0	.01	-	 < 0.01	1.00E00	1.00E00
coenzyme A metabolic process (GO:0015936)	16	0	.01	-	 < 0.01	1.00E00	1.00E00
nucleobase-containing compound transport (GO:0015931)	267	0	.13	-	 < 0.01	1.00E00	1.00E00
positive regulation of membrane repolarization during ventricular cardiac muscle cell action potential (GO:1905026)	2	0	.00	-	 < 0.01	1.00E00	1.00E00
negative regulation of membrane repolarization during ventricular cardiac muscle cell action potential (GO:1905025)	1	0	.00	-	 < 0.01	1.00E00	1.00E00
regulation of membrane repolarization during ventricular cardiac muscle cell action potential (GO:1905024)	3	0	.00	-	 < 0.01	1.00E00	1.00E00
response to pH (GO:0009268)	43	0	.02	-	 < 0.01	1.00E00	1.00E00
cellular response to starvation (GO:0009267)	196	0	.09	-	 < 0.01	1.00E00	1.00E00
2'-deoxyribonucleotide biosynthetic process (GO:0009265)	13	0	.01	-	 < 0.01	1.00E00	1.00E00
negative regulation of myosin-light-chain-phosphatase activity (GO:0035509)	5	0	.00	-	 < 0.01	1.00E00	1.00E00
positive regulation of vascular permeability (GO:0043117)	18	0	.01	-	 < 0.01	1.00E00	1.00E00
deoxyribonucleotide catabolic process (GO:0009264)	20	0	.01	-	 < 0.01	1.00E00	1.00E00
positive regulation of myosin-light-chain-phosphatase activity (GO:0035508)	1	0	.00	-	 < 0.01	1.00E00	1.00E00
negative regulation of vascular permeability (GO:0043116)	19	0	.01	-	 < 0.01	1.00E00	1.00E00
deoxyribonucleotide biosynthetic process (GO:0009263)	16	0	.01	-	 < 0.01	1.00E00	1.00E00
regulation of myosin-light-chain-phosphatase activity (GO:0035507)	7	0	.00	-	 < 0.01	1.00E00	1.00E00
deoxyribonucleotide metabolic process (GO:0009262)	35	0	.02	-	 < 0.01	1.00E00	1.00E00
ribonucleotide catabolic process (GO:0009261)	35	0	.02	-	 < 0.01	1.00E00	1.00E00
positive regulation of myosin light chain kinase activity (GO:0035505)	2	0	.00	-	 < 0.01	1.00E00	1.00E00
receptor clustering (GO:0043113)	48	0	.02	-	 < 0.01	1.00E00	1.00E00
ribonucleotide biosynthetic process (GO:0009260)	171	0	.08	-	 < 0.01	1.00E00	1.00E00
regulation of myosin light chain kinase activity (GO:0035504)	2	0	.00	-	 < 0.01	1.00E00	1.00E00
receptor metabolic process (GO:0043112)	105	0	.05	-	 < 0.01	1.00E00	1.00E00
replication fork arrest (GO:0043111)	4	0	.00	-	 < 0.01	1.00E00	1.00E00
metanephric part of ureteric bud development (GO:0035502)	4	0	.00	-	 < 0.01	1.00E00	1.00E00
SCF-dependent proteasomal ubiquitin-dependent protein catabolic process (GO:0031146)	95	0	.05	-	 < 0.01	1.00E00	1.00E00
anaphase-promoting complex-dependent catabolic process (GO:0031145)	86	0	.04	-	 < 0.01	1.00E00	1.00E00
lipopolysaccharide transport (GO:0015920)	2	0	.00	-	 < 0.01	1.00E00	1.00E00
ribonucleotide metabolic process (GO:0009259)	333	0	.16	-	 < 0.01	1.00E00	1.00E00
regulation of 'de novo' NAD biosynthetic process from tryptophan (GO:1905012)	1	0	.00	-	 < 0.01	1.00E00	1.00E00
10-formyltetrahydrofolate catabolic process (GO:0009258)	2	0	.00	-	 < 0.01	1.00E00	1.00E00
10-formyltetrahydrofolate biosynthetic process (GO:0009257)	2	0	.00	-	 < 0.01	1.00E00	1.00E00
positive regulation of L-lysine import across plasma membrane (GO:1905010)	1	0	.00	-	 < 0.01	1.00E00	1.00E00
10-formyltetrahydrofolate metabolic process (GO:0009256)	5	0	.00	-	 < 0.01	1.00E00	1.00E00
peptidoglycan catabolic process (GO:0009253)	6	0	.00	-	 < 0.01	1.00E00	1.00E00
negative regulation of GTP cyclohydrolase I activity (GO:0043105)	1	0	.00	-	 < 0.01	1.00E00	1.00E00
glucan biosynthetic process (GO:0009250)	22	0	.01	-	 < 0.01	1.00E00	1.00E00
hypoxanthine salvage (GO:0043103)	2	0	.00	-	 < 0.01	1.00E00	1.00E00
amino acid salvage (GO:0043102)	7	0	.00	-	 < 0.01	1.00E00	1.00E00
purine-containing compound salvage (GO:0043101)	15	0	.01	-	 < 0.01	1.00E00	1.00E00
peroxisomal membrane transport (GO:0015919)	29	0	.01	-	 < 0.01	1.00E00	1.00E00
sterol transport (GO:0015918)	73	0	.04	-	 < 0.01	1.00E00	1.00E00
aminophospholipid transport (GO:0015917)	7	0	.00	-	 < 0.01	1.00E00	1.00E00
sister chromatid biorientation (GO:0031134)	3	0	.00	-	 < 0.01	1.00E00	1.00E00
fatty-acyl-CoA transport (GO:0015916)	2	0	.00	-	 < 0.01	1.00E00	1.00E00
regulation of axon diameter (GO:0031133)	5	0	.00	-	 < 0.01	1.00E00	1.00E00
phospholipid transport (GO:0015914)	91	0	.04	-	 < 0.01	1.00E00	1.00E00
short-chain fatty acid import (GO:0015913)	2	0	.00	-	 < 0.01	1.00E00	1.00E00
short-chain fatty acid transport (GO:0015912)	3	0	.00	-	 < 0.01	1.00E00	1.00E00
long-chain fatty acid import across plasma membrane (GO:0015911)	4	0	.00	-	 < 0.01	1.00E00	1.00E00
long-chain fatty acid import into peroxisome (GO:0015910)	4	0	.00	-	 < 0.01	1.00E00	1.00E00
regulation of L-lysine import across plasma membrane (GO:1905008)	1	0	.00	-	 < 0.01	1.00E00	1.00E00
positive regulation of epithelial to mesenchymal transition involved in endocardial cushion formation (GO:1905007)	5	0	.00	-	 < 0.01	1.00E00	1.00E00
negative regulation of epithelial to mesenchymal transition involved in endocardial cushion formation (GO:1905006)	2	0	.00	-	 < 0.01	1.00E00	1.00E00
regulation of epithelial to mesenchymal transition involved in endocardial cushion formation (GO:1905005)	6	0	.00	-	 < 0.01	1.00E00	1.00E00
picolinic acid biosynthetic process (GO:1905004)	1	0	.00	-	 < 0.01	1.00E00	1.00E00
picolinic acid metabolic process (GO:1905003)	1	0	.00	-	 < 0.01	1.00E00	1.00E00
protein lipoylation (GO:0009249)	6	0	.00	-	 < 0.01	1.00E00	1.00E00
glycolipid biosynthetic process (GO:0009247)	66	0	.03	-	 < 0.01	1.00E00	1.00E00
regulation of membrane repolarization during atrial cardiac muscle cell action potential (GO:1905000)	1	0	.00	-	 < 0.01	1.00E00	1.00E00
isopentenyl diphosphate biosynthetic process (GO:0009240)	5	0	.00	-	 < 0.01	1.00E00	1.00E00
inductive cell-cell signaling (GO:0031129)	1	0	.00	-	 < 0.01	1.00E00	1.00E00
developmental induction (GO:0031128)	28	0	.01	-	 < 0.01	1.00E00	1.00E00
long-chain fatty acid transport (GO:0015909)	61	0	.03	-	 < 0.01	1.00E00	1.00E00
snoRNA 3'-end processing (GO:0031126)	12	0	.01	-	 < 0.01	1.00E00	1.00E00
fatty acid transport (GO:0015908)	75	0	.04	-	 < 0.01	1.00E00	1.00E00
rRNA 3'-end processing (GO:0031125)	10	0	.00	-	 < 0.01	1.00E00	1.00E00
mRNA 3'-end processing (GO:0031124)	90	0	.04	-	 < 0.01	1.00E00	1.00E00
RNA 3'-end processing (GO:0031123)	142	0	.07	-	 < 0.01	1.00E00	1.00E00
cytoplasmic microtubule organization (GO:0031122)	64	0	.03	-	 < 0.01	1.00E00	1.00E00
tetracycline transmembrane transport (GO:0015904)	1	0	.00	-	 < 0.01	1.00E00	1.00E00
snRNA pseudouridine synthesis (GO:0031120)	3	0	.00	-	 < 0.01	1.00E00	1.00E00
siderophore metabolic process (GO:0009237)	1	0	.00	-	 < 0.01	1.00E00	1.00E00
cobalamin metabolic process (GO:0009235)	21	0	.01	-	 < 0.01	1.00E00	1.00E00
menaquinone biosynthetic process (GO:0009234)	1	0	.00	-	 < 0.01	1.00E00	1.00E00
menaquinone metabolic process (GO:0009233)	5	0	.00	-	 < 0.01	1.00E00	1.00E00
riboflavin biosynthetic process (GO:0009231)	1	0	.00	-	 < 0.01	1.00E00	1.00E00
tRNA pseudouridine synthesis (GO:0031119)	5	0	.00	-	 < 0.01	1.00E00	1.00E00
rRNA pseudouridine synthesis (GO:0031118)	10	0	.00	-	 < 0.01	1.00E00	1.00E00
positive regulation of microtubule depolymerization (GO:0031117)	4	0	.00	-	 < 0.01	1.00E00	1.00E00
positive regulation of microtubule polymerization (GO:0031116)	31	0	.01	-	 < 0.01	1.00E00	1.00E00
negative regulation of microtubule polymerization (GO:0031115)	13	0	.01	-	 < 0.01	1.00E00	1.00E00
regulation of microtubule depolymerization (GO:0031114)	33	0	.02	-	 < 0.01	1.00E00	1.00E00
regulation of microtubule polymerization (GO:0031113)	53	0	.03	-	 < 0.01	1.00E00	1.00E00
positive regulation of microtubule polymerization or depolymerization (GO:0031112)	35	0	.02	-	 < 0.01	1.00E00	1.00E00
negative regulation of microtubule polymerization or depolymerization (GO:0031111)	41	0	.02	-	 < 0.01	1.00E00	1.00E00
regulation of microtubule polymerization or depolymerization (GO:0031110)	86	0	.04	-	 < 0.01	1.00E00	1.00E00
thiamine diphosphate biosynthetic process (GO:0009229)	1	0	.00	-	 < 0.01	1.00E00	1.00E00
nucleotide-sugar catabolic process (GO:0009227)	2	0	.00	-	 < 0.01	1.00E00	1.00E00
nucleotide-sugar biosynthetic process (GO:0009226)	24	0	.01	-	 < 0.01	1.00E00	1.00E00
nucleotide-sugar metabolic process (GO:0009225)	39	0	.02	-	 < 0.01	1.00E00	1.00E00
pyrimidine deoxyribonucleotide catabolic process (GO:0009223)	13	0	.01	-	 < 0.01	1.00E00	1.00E00
pyrimidine ribonucleotide catabolic process (GO:0009222)	2	0	.00	-	 < 0.01	1.00E00	1.00E00
pyrimidine deoxyribonucleotide biosynthetic process (GO:0009221)	8	0	.00	-	 < 0.01	1.00E00	1.00E00
pyrimidine ribonucleotide biosynthetic process (GO:0009220)	23	0	.01	-	 < 0.01	1.00E00	1.00E00
microtubule polymerization or depolymerization (GO:0031109)	52	0	.02	-	 < 0.01	1.00E00	1.00E00
septin ring organization (GO:0031106)	2	0	.00	-	 < 0.01	1.00E00	1.00E00
dendrite regeneration (GO:0031104)	2	0	.00	-	 < 0.01	1.00E00	1.00E00
axon regeneration (GO:0031103)	23	0	.01	-	 < 0.01	1.00E00	1.00E00
neuron projection regeneration (GO:0031102)	30	0	.01	-	 < 0.01	1.00E00	1.00E00
animal organ regeneration (GO:0031100)	75	0	.04	-	 < 0.01	1.00E00	1.00E00
pyrimidine deoxyribonucleotide metabolic process (GO:0009219)	19	0	.01	-	 < 0.01	1.00E00	1.00E00
pyrimidine ribonucleotide metabolic process (GO:0009218)	26	0	.01	-	 < 0.01	1.00E00	1.00E00
purine deoxyribonucleoside triphosphate catabolic process (GO:0009217)	5	0	.00	-	 < 0.01	1.00E00	1.00E00
purine deoxyribonucleoside triphosphate biosynthetic process (GO:0009216)	2	0	.00	-	 < 0.01	1.00E00	1.00E00
purine deoxyribonucleoside triphosphate metabolic process (GO:0009215)	9	0	.00	-	 < 0.01	1.00E00	1.00E00
```
